# RHODOPSIN 7: An ancestral non-canonical photoreceptor shaping light-responsive behavior

**DOI:** 10.1101/2025.07.29.667052

**Authors:** Valentina Kirsch, Nils Reinhard, Heiko Hartlieb, Annika Mohr, Dirk Rieger, Peter Soba, Charlotte Helfrich-Förster, Pingkalai R. Senthilan

## Abstract

Animals rely on light not only for vision but also to adapt behavior to their environment through non-image-forming pathways. In *Drosophila*, most rhodopsins mediate retinal image formation, but RHODOPSIN 7 (RH7) is widely expressed in the brain and optic lobe, acting as a non-canonical light sensor reminiscent of mammalian melanopsin. We combined expression mapping, behavioral assays, and phylogenetic comparisons to investigate its function. RH7 detects temporal changes in luminance, guiding rapid behavioral responses, and regulating daily activity patterns. Flies lacking RH7 are less active during the dark phase, while strains with constitutively active RH7 show increased activity. Phylogenetic analyses suggest that RH7 is an ancient rhodopsin present across panarthropods, representing an intermediate between G protein-coupled receptors and specialized rhodopsins, highlighting a key step in the evolution of non-visual light perception. These findings show that RH7 functions as a melanopsin-like sensor, shaping behavior, and illuminating the origins of light detection.

## Supplementary file 1 for "RHODOPSIN 7: An ancestral non-canonical photoreceptor shaping light-responsive behavior"

```
>Acyrthosiphon_pisum_XP_001943275.1_opsin,_UV
MIDFKTKYPVNLWKDHGLYTDDYIKLINSHWLKFMPPNPTSHYVLGLLYTVIMVFGCTGNSLVIFMYFKCRSLQTPANML
IINLAVSDFIMLAKASVFIYNSYYLGPALGKLGCQVCGFLGGLTGTVSIMTLAAISLDRYYVIVCPLKAAVKTTKQRARI
WIGLIWIYGFSFSIVPVLDLGYSRYVSEGYLTSCSFDYLSDNDQDKRFILVFFTAAWCIPFTIILYCYVNILMAVWMTTE
IVTSRVGQQEEKRKTDIRLGYMVIGALALWFVSWTPYAVVALLGVFDLKEYISPLSSMIPALFCKAASCTDPWFYAITHP
RFKKELMKLLTKSKSRKLVRNYGMKKGWVGSHLNKNGSVDFDNCLKTEYKEENTTIFMLESDDNNLHCQGSTSGHKTEST
KEPETKFTASASQETLKYMLPS
>Acyrthosiphon_pisum_XP_001951588.1_opsin,_UV
MDFNRSVSRPLSQLGSSFMENEEELQLMGWNLTPEDLTHIPEHWLSYPEVRSLYHYILAFSYTILFCLGVIGNGLVLWIF
CVSKPLRTPSNLFVLNLALCDFSMVLVLPILIYDSIDHKYPGHLQCQIFALCGSISGIGAGATNAAIAYDRYSTIAKPFE
GRMTYGKALILIICIWIYVLPWCLLPLTEKWNRFVPEGFLTSCSFDYLTPTEETKAFVGTMFVICYVIPMSFIIYFYSQI
VCHVFNHEKALREQAKKMNVESLRSNQDANAQSAEVRIAKAAITICFLFVAAWTPYAVVAMIGAFGDQSLLTPIASMLPA
VFAKTVACFDPYVYAISHPKYRLELSKRVPCLGITEKPLATSDTQSITTAA
>Acyrthosiphon_pisum_XP_008185403.1_opsin-1
MLNKIGSHYERQENWVAEGGFGNETVVDRVPADMMHLIDPSWYQFPPMESMWYKWLGVTIFFLGILSVVGNGMVIYIFTC
TKNLRTPSNLLIVNLAFSDFCLMFTMCPAMVWNCFYETWMFGPFACELYAMFGSLFGVTSIWTMVFIALDRYNVIVKGLS
AKPMTTKLALLQIFCIYLHGLFWTLTPFFGWSRYVPEANMTACGTDYLTLAWHSRSYVLVYAIFAYYLPLLVIIYAYYFI
VKAVASHEKSMREQAKKMNVSSLRSGDQSNTSAEFKLAKVALMTISLWFMAWTPYMVINFAGIFQLMTIDPLFTIWGSVF
AKANAVYNPIVYAISHPKYRLALDKKFPCLVCGKLEDDRSDSKSVASAQTTISEDKV
>Aedes_aegypti_XP_001651997.1_opsin-1
MAAFVAPHFDAWQSSGNMTVVDKVPPEMLHMVHPHWNQFPPMNPLWHSILGFAIFVLGVVSMLGNGCVIYIFTGTRSLRT
PSNLLVVNLAFSDFFMMFTMGPPMVINCWHETWVFGPFACELYAMFGSLFGCASIWTMTMIAFDRYNVIVKGLSAKPLTN
NGALLRILGIWAFALFWTLAPFFGWNRYVPEGNMTACGTDYLTTTWLNRSYIIVYAIFVYWTPLLTIIYSYTFILKAVSA
HEKNMREQAKKMNVASLRSSEAQQTSAEIKLAKVALVTISLWFMAWTPYLVINFTGIFKAAPISPLATIWGSLFAKANAV
YNPIVYGISHPKYRAALTQKFPALSCTDAPAASNSDDNQSTVSGATTATDEKA
>Aedes_aegypti_XP_001652725.2_Rh
MAYYGPPPNLWGHSVTNLTVVDKVPPEIMHLVDPHWYQFPPMNPLWHSIIGFAIFMLGMISTVGNGVVIYIFSTEKSLRT
PSNLFVVNLAVSDFLMMATNATTMVYNCWFETWSLGLLMCDLYAFTGSLFGCCSIWSMTMIAMDRYNVIVKGLSGKPLTN
TGAIVRICVCWTIGIVWGSMPMLGWNRYVPEGNMTACGTDYLTDDWFSKSYILCYSFCVYYIPLFTIIYCYVYIVKAVTV
HERTMREQAKRMNIQSLRQGDDGKAAEMKLAKIALVTISLWFLAWTPYTIINYTGVFKMASLTPLATIWGSVFAKCSSVY
NPIVYGISHPKYRAALVRRFPALGCGDASGGADAKSMASEVSAVSGGGSAGAGMETTAA
>Aedes_aegypti_XP_001662982.2_opsin-3
MFLLNETDAAIFPMARTGDMPKMLGWNLPPEQQHLVHDHWKDFPAPPYYMHLLLAMLYFVLMSVSLIGNGIVVWIFSTSK
SLRNGSNMFVVNLAIFDLLMMCEMPMFLVNSFAGYLVGYETSCAVYAALGSLSGIGGSITNAVIAYDRYRTISNPLDGRL
NRVQSGILIFITWLWAMPFTILPVFKIWGRYIPEGFLTTCSFDYLTDDSDTRVFVGCIFAWAYAIPMVLICYYYGRLFGH
VSKHELMLKNQARKMNVESLASNRNEKAQSVEIRIARAAFTIFFLFVCAWTPYAIVAMIGAYGDRTLLTPFFTMIPAVCC
KIVSCLDPWVYAISHPKYRQELERRLPWMGIREPADNVSTTDSKHTVVSESLPVGPNGID
>Aedes_aegypti_XP_021698798.1_opsin,_UV
MPFEEHLSDNFTAVLRPEARLSAETRYLGWNVAPEDLPHIPEHWLKYPEPEASLHYLLGLLYIAFTIFALVGNGLVIWVF
SSAKSLRTPSNVFVVNLAICDFLMMVKTPIFIYNSFTKGFTTGFLGCQVFAFIGSLSGIGAGATNACIAYDRYNTIARPF
EGKLTHTKAIFITCMVWTYTFPWAVLPLMELWGRFVPEGYLTSCTFDYLTNTFDNRMFVGTIFTFSYVLPMSLIIYYYSQ
IVSHVVNHEKALREQAKKMNVDSLRSNQNQANTSVEVRIAKAAITVCFLFVASWTPYAVLALIGAFGDKTLLTPGVTMFP
ACACKFVACLDPYVYAISHPRYRVELQKRLPWLAITESLPSDSASNVTDATTANTSAPASS
>Aedes_aegypti_XP_021702394.1_opsin_Rh4
MRKWNAQFKSLRTPANYLVINLAIADFIIMLEAPLFVYNSYHQGPATGNVWCTIYALLGAVGGTVAIVTLTMISIDRYNV
VVYPLNPKRSTTRLKVALMIVFAWIYGLVFSVIPALDIGLSRYTPEGFLTACSFDYLERTWDARLFMFLYFIFAWVVPII
AITFCYIQILRVVIGANSIQSSKNKSKTEVKLAGVVIGIIGLWFIAWTPYAIVAMMGVFGYESLLSPLGSMVPAILAKTA
ACIDPYFYAMNHPRYRQELRKMFGLNQQDLGNSQYQTSRYTRNASRMDDSEGGASERVTIGRQPAADDTSLSVSIDLTET
NPNSNH
>Agrilus_planipennis_ANN11821.1_long_WLopsin
HALLGFVIGVLGFVSIAGNGMVIYIFSSTKSLKTPSNLLVVNLAFSDFFMMLCMSPAMVINCYYETWVLGPLFCELYGMA
GSLFGCISIWTMTMIALDRYNVIVKGLSAKPMTKKIAMLQILALWTFAIAWTILPFFGWNRYVPEGNMTACGTDYLNKEW
LSRSYILVYSVFVYFLPLLVIIYSYFFIVQAVAAHEKSMRDQAKKMNVASLRSSEAAQTSAECKLAKIALMTISLWFFAW
TPYLVINYTGVFEGKRISPLATIWGSLFAKANAVYNPIVYGIIHPKYRAVLLQKFPTLACAPPPPDDTASAVSGTTNVTT
EEKPAA
>Agrilus_planipennis_QRI42697.1_UVopsin_1
MELQGSGCSNSTVWRPEARVAPRLMGWNVPAEELAHIPAHWLTFPEPNPMIHYSLGLLYCFFCFFALLGNGLVIWIFSTA
KSLRTPSNMFVVNLAILDFIMMVKTPIFIYNSFNKGFASGILGCKIFAFIGSISGIGAASTNACIAYDRYTTIARPFDGK
VTRGKAMIMILLVWAYTMPWSVMPLLELWGRFVPEGYLTSCSFDYLTVTPENKLFVMTIFIFSYVLPMSLIIYFYSQIVS
HVVNHEKTLREQAKKMNVDSLRSNQQQNQTSAEIRIAKAAISICFLFVASWTPYAVMALIGAFGDQVLLTPGASMIPALT
CKFVACLDPYVYAISHPRYRIELQKRIPWLNINEPTPSETSSAVTSNTNTTTNTPD
>Agrilus_planipennis_QRI42698.1_putative_gre
MESGSLMLLPPVASAWRGFSNETVVDSVPPDMLHLIDAHWYQFPPMNPLWHGILGFVIGVLGFVSWMGNGVVIYIFSTTK
SLRTPSNLLVVNLAFSDFLMMVIMSPPMVINCYYETWVLGPLMCEMYALCGSLFGCASIWTMTMIALDRYNVIVKGLSAK
PMTIKTAMMRIVGVWGFSAAWTIAPLFGWNRYVPEGNMTACGTDYLNKELLSRSYIFLYAIFVYFLPLFTIVYSYWFIVQ
AVAAHEKQMREQAKKMNVASLRSADNANTSAECKLAKVALMTISLWFFAWTPYLVINFMGIFGGAKISPLATIWGSLFAK
ANAVYNPIVYGISHPKYRAALKEKLPFLVCGEPEAPVSDTQSQASTNTTADSNNEKA
>Agrilus_planipennis_QRI42699.1_putative_gre
MSLISEPSYSAYSWGGQGGYGNQTVVDKVLPEMLHLIDPHWYQFPPMNPLWHGLLGFVIGCLGFVSVVGNGMVIYIFSTT
KGLRTPSNLLVVNLAFSDFLMMLTMSPPMVINCYYETWVLGPFMCELYAMFGSLFGCGSIWTMVMIALDRYNVIVKGLSA
KPMTNKTAMLRILGIWAMAIAWTVFPLFGWNRYVPEGNMTACGTDYLNKEWVSRSYILVYAVFVYFLPLATIIYSYWFIV
QAVSAHEKQMREQAKKMNVASLRSAENANTSAECKLAKVALMTISLWFFAWTPYLVTNFSGIFELGKISPLATIWCSLFA
KANAVYNPIVYGISHPKYRAALNKKFPSLACANEPDDTASQASGATTVSDEKSASA
>Agrilus_planipennis_XP_018334388.1_opsin,_UV
MNYANWTVVNSPRARVMDPGNRLLGWNIPASELGHIPEHWLKFPEPEASIHFLLGLLYVALFFMSTFGNGLVLWIFSTAK
SLRTPSNMFVVNLAFCDFLMMLKTPIFIYNSFHRGYTLGYTACQAFAVMGTLSGIGAGMTNACIAYDRYHTIANPLEGKL
TRTKAFVMIIFVWIYVIPWAVLPLMEFWGRFVPEGFLTQCTFDYLTRTFDTRMFVAVLFTFSYVLPMTSIIYYYSQIVSH
VFDHEKALREQAKKMNVDSLRSNQQQQNQSAEVRIAKVAITICFLFVASWTPYAVLAMIGAFGDQNMVTPGFAMIPACTC
KLVACLDPYVYALSHPRYRLELQKRLPWLAINEKSVSDNQSTNTETNSTSKA
>Agrilus_planipennis_XP_025836627.1_Rh
MSAMGEPNFAAWTAQRVMSAGAFGGNYTVVDKVPPEMLYLVDHHWYQYPPMNPLWHGILGFVIGILGCISVAGNGMVVYI
FSSTKSLRTPSNLLVVNLAFSDFAMMFTMSPPMVINCYYETWVLGPLMCEIYGMLGSLFGCTSIWTMTAIAMDRYNVIVK
GLSAKPMNKKGALFRILLIWLFALVWTLAPMFGWNRYVPEGNMTACGTDYLTQDWLSKSYIFAYSVFVYFMPLSIIIYAY
WFIVQAVAAHEKSMREQAKKMNVATLRSGDAANTSAECKLAKVALMTIALWFFAWTPYLVTNWTGVLQTASITPLATIWC
SLFAKANAVYNPIVYAISHPKYKQALHKKFPSLSCAGPADDATSTASGVTSVSEEKSSA
>Allacma_fusca_CAG7721491.1_unnamed_prot
MITHLIFLLVLLTVIARIHLTLCNVISGIVDPGVNQSGVSGEGFGTAQSLYFKSNGLAESSSDGDLESSETDFPTTHPES
PQEDPENVYFIVPRDDLENNHSVLVPLQNTSIVNKSSFALLMEKYPIQQWKSFGLFDETYLAKINTFWLHFEPASTQSHL
IMGVLYIVIMTVGCSGNLLVIVMFMRFSSLRTPANYLILNLALSDFVMLVKMPVFIINSFYEGPVLGEIGCQVYGFLGGL
TGLGSIVTIAAISIDRYFVIVHPMSPHMKTTRTRALLMICAVWLYSLFFSSLPLLGVNEYVSEGYLTSCSFDYLKPDFKS
RLFIFIFFLAAWLLPLSFILFSYIGIFRVVVQAENTDFFNGGTSRESFKYNKGENFRKEVRIAMLTTIIVGMWVTAWTPY
AIVALLGIFGQKHVITPFISTLPSLFCKASSCVNPFIYAINHPRFQKELRKDLRRLLNFITMNLFTRYTPNSLAVDATVI
DDTVFFNRVRRATDAPQNNFSSFNITVHTHRPDPPPRNSSPDNTGFVNETPLQANELLKSSRRLTFNLTPSIIRTCSESN
ISSEKADEKKHLSCKSLNLNE
>Allacma_fusca_CAG7722549.1_unnamed_prot
MNYNNQQAPQISMREYLPPDVLEMLHPVWHSFPPQKPIFYTLMAMLYTVMGVVSIFGNFAVLYVFVKFPKLRSPSNLLVM
NLAFCDLMTMVTMVPECIINFFMGGVWQFGDWACQFHAFCGSIFGGGQIATLVFISYDRYNVVVKGMGGKPLTYRRAMAF
LTLIWSFATFWSVGPLVGYGSYALDAALASCSYGFMDKTFTNMAYIVSLFSMGYCCSLLFISVCYWHIVKAVIAHERTMK
EQAKKMNVASLKSNADGDKQSTEIKIAKVALLNVTLWVLAWTPFAAVCLIGVLGNQSVLTPMIACLPVLMAKSSCVYNPI
IYSLSHPKLRVYLKQAFPWFCITTTPSDNGSTTSAKTTGGCEERKDIA
>Allacma_fusca_CAG7724943.1_unnamed_prot
MSYYTQASSAITMREYLPPDVLEMLHPFWHKFPPQHQLFYNLMALVYSIAGFFSVSGNLLVLWIFAKYAKLRSPSNILVM
NLAFCDLMTMATMVPECTINFFMGGVWQFGDWACQFHAFCGSIFGYGQIATLIFISYDRYNVVVNGVAARPLSYGRVMLY
LIFIWAFSSFWAIGPLVGYGSYALDGILASCSYGFMDQSTTNKAYILGCFFAAYVFPMMVISVCYWHIVKAVINHERAMK
EQAKKMNVASLKSNADADKESTEIKIAKVALMNVTLWVFAWTPFAVICLMGVLSDQSKLTPLVSALPILFAKTSCVYNPI
IYSLSHPRFRQHLKKALPWFCITLPGDNASTASTTSEMTNVKQEVA
>Allacma_fusca_CAG7724951.1_unnamed_prot
MDFSQARAEALYNPLEVKDGTTLKDYLPPDIVEMLHPHWHSFPPENPLVYYVLALIYVIGGLVSIFGNLLVLYIFLKYAT
LRTPSNMLVMNLALCDLMIMVSLIPENIVSFLMGGVWQFGDAACQIHAFCGSLFGYGQISTLVFIAYDRFNVIVRGFNAT
PLTFCRVMVILLFVWLYASFWAIGPMVGYGSYALDGIVASCSYGYMDQSFTNTAYILGCFVAAFILPLVIIILCYFFIVR
AVCAHEKGMREQAKKMNVASLKSNDDAQKTSAEIRIAKVAIINISLWVIAWTPFAAVCLAGVLGDQKGLTPLVTSIPALF
AKTSCIYNPIIYAISHPKYRQCLQQSLPWLCINEPNKDNQSTATGATKVQQEDA
>Allacma_fusca_CAG7821775.1_unnamed_prot
MSLVGNRSYAAALVGRYDAKGQFYYPELGAYQTDGAPAELMEIIHPWWTQFPPANPMINWILAFVYSLLWVVNFVGNGAV
IHVFATNRSLRSPSNLLVVNLAIADFCMMLSQGPLYIFNVFYSRWWYWGVLGCEIYGITGGLFGIGAIWTMVAIGYDRYV
VITNSISGPRLTNGKSVCMILFIWSYALGVTLPPFLKYWGRFVPEGLLSTCTFDYLTDTLEIKAFVAYIFTMAYVIPLTI
LTFCYSRIVMAVFAHEKTLREQAKKMNVDSLRTSGDQKEQSMEIKIAKASLTAVFLWIAIWTPYATVVLTGAFGKRELIT
PVVSQIPSVACKFAACLNPLVFAISHPKFQAALRKRYPWLYCSKKSSSDDASEVQSNAVTIKS
>Allacma_fusca_CAG7834950.1_unnamed_prot
NFKSIKMSYGYGSASLTPLNSKFGNMTVVDKVPVDMLDLIDPHWYQFAPLNPLWHSLLGFAMFIFGMVSLAGNGVVISVF
LSTKNLRTPSNLLVVNLAFSDFLMMAFMAPPMIVNCIGETWVFGPLMCELYGMFGSLFGCASIWTMVMIAVDRYNIIVNG
ISARPMTTKNAFSRILSVWLMSAVWTIIPLFGWNRVWLMSAVWTIIPLFGWNRYVPEGNMTACGLDYLNKEWFSRSYIVV
YAFFVYFMPLFIIIYSYFYIVQAVFDHEQQMREQAKKMNVQSLRSADTQKASAECKLAKIALMTISLWFMAWTPYLIINF
TGIFSFSKITPIATIWGSVFAKANAIYNPIVYGISHPKYRAALQKKFPSLSCATEPADCDEVVSRNSQVTATVIEEKPTA
>Amphibalanus_amphitrite_XP_043192510.1_compound_eye
MESVHAAAFAVSARDEKFGWMFDPNARVPDTAPADMLEIIPKHWYNFAPVNPLWHYMLGMVYIVLFVVSLFGNLTALYLF
LKDRTLRTPSNMLVINLTLSDLVMTLTNHTAFIYNAFMGGAWQLGPRVCEVCGFLGAVSGLASICSLVAISWDRYRVIVQ
SFNAAPLTVGKALAIMIFVWAYTMAFTLLPFFGIGAYVPEGILDSCTFDYFDTGVINTAYIWFCIVGFYIFPILLICFFY
YHIVNAVFQHEKALKEQAKKMNVSTLRSNADQDKQSAEIRIAKVALVNITVWALCWTPYCVVVAIGISGDPMLVTPLVSA
LPALFAKAVSTYNPLVYALSHPRYRAALRKHMPWVCISPDDDGKSKPAAADTTSTVSAETANQEKA
>Amphibalanus_amphitrite_XP_043227478.1_opsin,_UV-se
MDGLNESTLPTHLPLSSEVRMLGWNTPDDYLTHVNEHWLSFRAPDPVAHYVLGMLYILFHIVSVLGNGSVLWIFLTTKEL
RTPSNLFIINLASMDFLMMLKTPIMIYNSFHQGPALGWVGCAVFATIGAISGAGSSCANALIAYDRYKKISDPMGVDFRM
TSRRALCLIALMWVYISPWVVLPLLELFSRFTPEGFLTSCGIDYLSDAWDTRAYIAGIFLTMYVLPVLSIAIFYIRIFKH
VSAHESTMRAQSAQMNVKSLRAGDDGDMRQELRVAKVGVMLTALYLFAWTPYAAVAFLGAFGGKAYVTPLVSMIPACTCK
TAACLDPFAYAISHPAYRQALGRRLGCGQEAPTTASAVTASQKGVDEVVSTTPA
>Apis_mellifera_NP_001011605.1_opsin,_UV
MSNDSIHWEARYLPAGPPRLLGWNVPAEELIHIPEHWLVYPEPNPSLHYLLALLYILFTFLALLGNGLVIWIFCAAKSLR
TPSNMFVVNLAICDFFMMIKTPIFIYNSFNTGFALGNLGCQIFAVIGSLTGIGAAITNAAIAYDRYSTIARPLDGKLSRG
QVILFIVLIWTYTIPWALMPVMGVWGRFVPEGFLTSCSFDYLTDTNEIRIFVATIFTFSYCIPMILIIYYYSQIVSHVVN
HEKALREQAKKMNVDSLRSNANTSSQSAEIRIAKAAITICFLYVLSWTPYGVMSMIGAFGNKALLTPGVTMIPACTCKAV
ACLDPYVYAISHPKYRLELQKRLPWLELQEKPISDSTSTTTETVNTPPASS
>Apis_mellifera_NP_001011606.1_opsin,_blue-
MLLHNKTLAGKALAFIAEEGYVPSMREKFLGWNVPPEYSDLVHPHWRAFPAPGKHFHIGLAIIYSMLLIMSLVGNCCVIW
IFSTSKSLRTPSNMFIVSLAIFDIIMAFEMPMLVISSFMERMIGWEIGCDVYSVFGSISGMGQAMTNAAIAFDRYRTISC
PIDGRLNSKQAAVIIAFTWFWVTPFTVLPLLKVWGRYTTEGFLTTCSFDFLTDDEDTKVFVTCIFIWAYVIPLIFIILFY
SRLLSSIRNHEKMLREQAKKMNVKSLVSNQDKERSAEVRIAKVAFTIFFLFLLAWTPYATVALIGVYGNRELLTPVSTML
PAVFAKTVSCIDPWIYAINHPRYRQELQKRCKWMGIHEPETTSDATSAQTEKIKTDE
>Apis_mellifera_NP_001011639.2_Rh,_long-wav
MIAVSGPSYEAFSYGGQARFNNQTVVDKVPPDMLHLIDANWYQYPPLNPMWHGILGFVIGMLGFVSVMGNGMVVYIFLST
KSLRTPSNLFVINLAISDFLMMFCMSPPMVINCYYETWVLGPLFCQIYAMLGSLFGCGSIWTMTMIAFDRYNVIVKGLSG
KPLSINGALIRIIAIWLFSLGWTIAPMFGWNRYVPEGNMTACGTDYFNRGLLSASYLVCYGIWVYFVPLFLIIYSYWFII
QAVAAHEKNMREQAKKMNVASLRSSENQNTSAECKLAKVALMTISLWFMAWTPYLVINFSGIFNLVKISPLFTIWGSLFA
KANAVYNPIVYGISHPKYRAALFAKFPSLACAAEPSSDAVSTTSGTTTVTDNEKSNA
>Apolygus_lucorum_KAF6206345.1_GE061_017577
MSNGIDNSNRSFLEDNTKTTFNNGKSKSVPEWLTLWAIGSVHLYSAMCISLQAPFYPREAESKGATATEYGLVFGIFEFV
AMISSPFLGKYISIVGARTMLCCGMTLAALSAIMFGLLHYINDHGIFMALSFILRMLEAIGTTSALIAAFSITATMYPDT
VATVFSTLETFYGLGYVLGPSLGGLLFSIPKIGGFVLPFFVMGIAMILGVVHIYTVLPSVNPKIDDNVSMLDVLKIPAIL
VDSACTIGIAITMGYLAATLEPHIREFGLTAVQNGFVFVTSGLTYAVAAPLVGRICDRFDGEEKLDKLKRTLSLGTIFII
TSYVLIGPCPFTIIPKSLILCILGLLIHGLGISCLMTPTFIDSISSAVSAGMPNNLSTYGVVSGIWSTSFAIGAFIGPSV
SGWLFDLVGFQYGMLFVITLHFSLFLGITLFLALKKKNHIEVIRNNSAKRSMDNSNCEKQFEEPLVSKMNSTDAEMGKLK
KTNMEPSYAAYQWAQGGMGNMNMGGMGMGNRSVVDSVLPEMRHLIDPHWYQFPPMNPLWHGILGFVMVCLGLISVTGNFM
VVYIFTSTKSLRTPSNLLVVNLAFSDLCMMFSMSPAMVINCYYETWTFGPFMCELYAMLGSLFGCTSIWTMTFIALDRYN
VIVKGIAAKPMTIKTCLLRIVFIYLFSLIWTLAPMFGWNRYVPEGNMTACGTDYITQDWISKSYILVYSIFVYFVPLLTI
IYSYYFILSAVSAHEKTMREQAKKMNVASLRSADQANTSAEAKLAKVALTTISLWFLAWTPYLVINYAGIFQTATITPLF
TIWGSVFAKANAVYNPIVYAISHPKYKAALNQKFPSLSCGGGPADDSTSTASVATAVTVGDETAPSA
>Apolygus_lucorum_KAF6206346.1_GE061_017578
MRVLGTGRTFEMEPTFAALQWAQGAAGALGNRSVVDSVPAEMRHLIDPHWYQFPPMNPLWHGILGFVICVLGIISVIGNF
MVVYVFSTSKSLKTPSNLLVVNLAFSDFLMMTCMFPPMVVNCYYETWVFGPFMCELYAMLGSLFGCASIWTMTMIANDRY
NVIVKGISAAPMTNKTAMLRILFIWSFALVWTLAPMFGWNRYVPEGNMTACGTDYLSKEWLSRSYILVYSVFVYFLPLFM
IIYSYYFILSAVSAHEKNMREQAKKMNVASLRSAENANASAEGKLAKVALTTISLWFMAWTPYLVINYAGIFETATISPL
FTIWGSLFAKANAVYNPIVYAISHPKYKIALEQKFPSLSCASAPADDGQSVASGTTNDSGMVILMNDEILCHNTLATYTV
PGLGHSRRFEMEPTFAALQWAQGAAGALGNRSVVDSVPAEMRHLIDPHWYQFPPMNPLWHGILGFVICVLGIISVIGNFM
VVYVFSTSKSLKTPSNLLVVNLAFSDFLMMTCMFPPMVVNCYYETWVFGPFMCELYAMLGSLFGCASIWTMTMIANDRYN
VIVKGISAAPMTNKTAMLRILFIWSFALVWTLAPMFGWNRYVPEGNMTACGTDYLSKEWLSRSYILVYSVFVYFLPLFMI
IYSYYFILSAVSAHEKNMREQAKKMNVASLRSAENANASAEGKLAKVALTTISLWFMAWTPYLVINYAGIFETATISPLF
TIWGSLFAKANAVYNPIVYAISHPKYKIALEQKFPSLACASAPADDGTSVASGTTNVSEEKA
>Apolygus_lucorum_KAF6207755.1_GE061_016203
MSPSPCLLDTCGNDTFWAPLPSPQAFASGQNLLRHAIPPDELANVPDHWLDFERPRPIYNYSLGILYIFFMVIALVGNGL
VIWIFSTARSLRTPSNIFVVNLAICDFLMMLKTPIFIYNSFHQGFALGRLGCQIFAAVGSFSGIGASATNAIIAYDRYRV
IATPFAAKLSAAKAVMYLALIWAYVTPWALFPLFEQWSRFVPEGYLTSCSFDYLTPKEDIRNFTGIMFIICYVVPLSLVI
YFYAQIVSHVIIHEHNLREQAKKMNVESLRGNQPQNQTSAEIRIAKAAITICFLFVLSWTPYAVVAMIGAFGNRSLLTPG
LTMIPACTCKAVACIDPYVYAISHPRYRQELSKKFPWLEINEPSSDNTSSTTETTTTPVSAPAS
>Apolygus_lucorum_KAF6207831.1_GE061_016280
MAGAGGGAGAALVVAALLGPATSLSPFYSTDDCPLVVLTEECNGEREGRLCFSGPPEAEVVINTTHGALSLFWSVTSRLS
NRDDDSPPSTPDLPEEPPPTSSFHPNHTVNLTSRFLHLYPVDEWKAKWFTDDYFQLVNPHWFDFPPPPRRYHLMFAGLYA
LLTVTSFTGNFLVIFMISNCRSLRTPSNLLVLNLAVSDLMMLSKGPIFIYNSLHFGPALGIAGCQLYGFLGGLCGTASIM
TLAAIALDRYFVIANPLDPSLKSTRIVWIVLIWTYSAVFAGLPVVGRNLGIKPYVPEGYLTSCSFDYLDWSFSNKVFVLS
FFVAAWVFPFCIISLSYVGICRQVLRVGMARRGQEKEKRKRELRLAVVVIFVVAIWFLSWTPYAVVALLGITGNKDLITP
FYSMVPAVFCKTSACIDPFVYSLSHPRMRVELFKLVCRKRYDIARANTQKTIWKTEGSINAKFSRTKGGIYGSVCSISKY
NEVGRDSECVDLQNIRIELA
>Apolygus_lucorum_KAF6207832.1_GE061_016281
MSVCELLLFAACLLAVDGFVYSTNECPVVYVHVDDAVIRKRTLCCGTPANLTDCRTSGHQLFWSESELNSTEPYATSIPP
TESTPNFVTTPIPRKFVKGKFADLYPISTWKKTGWYTSDYEELVNQYWMDFIPATRQAHYTFALIYLILTTISLGGNVLV
FTMILKFKALRTPSNYLVANLAVADFGMMSRGPIFIYNCLYEGPVTGYIGCQIYGVVGGLTGIGAIMSLALIAKDRYSVI
VHPLDPEYKMTKTKAALSIAFIWTYAAMFATMPLIGGRLGIKPYVPEGYLTSCSFDYVSNDSVNRIFILCFFLGAWFVPT
TIITTSYFKILRHVLRASVTRMGQEKQQRKGEMRLAAVVLLVIAVWISSWTPYATVALIGISGNRHILTPLSTMVPAVFC
KTAATIDPFIYALSHPRFRKILFKIWCPKKYGEQRADELFNNQIAIWRSDGSLRFMRKDGSRESVVSTNIPQP
>Araneus_ventricosus_GBM12885.1_Opsin,_UV-se
MLQRVRVSMLKMKPPKNVQTAKANNGENVLDMEEEEVKEFAKKIDQVVSTPNPIIYPNVSSRIIANKERQEVSSHGVAFC
CRTKRLRKPSNYLVINLAVTDVIMLHKIVIFIYNSFSGGPAAGPHWCTYYGLIGGLSGTSAIMSIAMMAVERFICVSRPL
DPASRMTRNRALMIVIGIWVYAGIFSFMPFFGINAYVPEGFLTSCSFDYLTDEVGSQIFVYAFFVAAWCVPMVIVCRCYI
GIVKSVWDSQKVFMHHSQNFSGYDRNVENQRRLEIKLAKISFSLISLWTLSWTPYAIVALIGLSRWRYMLTPFGSMIPAL
FCKMASVLDPFVYGLSNRQFKGELMRKLLLLCKSRKLQDRQRIPSFIRRAMSVKSQGQTISEEQAEVSFSEAHAEIPFNE
TFVHSAETKEEELKPPADNSDIPLRTFHTNYNTMRRADNVDNTDPELNNNVEFKIVHFINIPQVYIMKVENDIIKLKTRR
SF
>Araneus_ventricosus_GBM25413.1_Ocellar_opsi
MSPYGSTHPLREIHSTFPLWVNLADRRFPSFSFDLRSSVMSSQALNSAFMAPRGMLGAPANLGANPVAYDGAFFPYQRNA
TVVDSVPSEILHMVHEHWYQFPPMNPLWHSLLGIAMIILGIVSVIGNGMVVYLMTSTKSLKTPTNMLIVNLAFSDFCMMA
FMMPTMAANCFAETWILGPFMCEIYGMAGSLFGCVSIWSMVMIAFDRYNVIVKGMSADPLTSKKAALQIFLVWTWSAIWT
LLPFFGWNRYVPEGNMTSCTIDYLTKDWNSSSYVVIYALAVYFVPLSTLIYNYTFIVRSVAKHEQELREQAKKMNVSSLR
ANSDQQKTSAECRLAKIALMTVGLWFVAWTPYLSIAWSGVFGTGKRLTPLATIWGAVFAKAVAVYNPIVYGISHPKYRAA
LHQKFPSLACATDNGDHGSDTRSEATVVSDEKPPKNPEA
>Araneus_ventricosus_GBM26040.1_Opsin,_UV-se
MLNATAHHPVGFLDEGPPSWCYETRYNGWNAPPDVYISPYWRQFRAPAPYLHYLLGILYIGLMSVSLIGNGMVIYIFMVA
RSLRTPANMFVIALAMADLLMMAKTPVFIYNSFNLGPAFGNIGCIIYGVVGAYSGLGSAFCNAIISFDRYRVIVHPFSKV
GMTMTKAIVMILLIYVYISPFALLPAFEIWSRYVPEGFLTSCAADFFMHDFNGRSYIVGTWFFGWFIPICIVLFCYFRIF
MAVRNHEMQIKEQARKMNVDSIRSNAAVNSSSAEIRIAKTAFCVILMFLFSWVPYISVAFIAGFSHPSLRRITPVVSMIP
AMTLKASACFDPFFYAISHPRYRLELQKRLPWLCIHEKPEATPAADDSVSKTTEQA
>Araneus_ventricosus_GBM83457.1_Ocellar_opsi
MIFTGNSLRNFMILQIVPRPEKFFLYDAILEPYESNASIIDLLPVNMLPLIHEHWYNFRPIKSIWHIVLGVTIVFLGIIS
ISGNGMVLYLMATVRSLRTPANLLVMNLALSDFCMLAFMMPAMAPNCFGETWILGPLMCEIYGMFGSLFGCGSIWSMVMI
TMDRYNVIVRGMSAQPLTRLKSVGLVFFIWAWSVGWTIAPFYGWSRYVPEGSMTGCTVDYLSRDAVSLSYLMCYTVAVYA
VPLAIMIYCYTFIVMEVASHEKKLREQAKKMNISSLRANQDTHKTSAEFKLAKVALMTVILWFMAWTPYLMLAMGGVFTD
RKYITPMTTICGSVFAKASACYNPIVYGISHPKYKAALRQKFKCLRGKQDVSKNDASTIVSDLDKSTTA
>Armadillidium_vulgare_RXG72077.1_Opsin-1
MGYWDDPSNLVNGLQNSNPWGNYTILDAVSKDLLPWVDTHWYQYPPMNPLWYGLLGFTITITGVLSLLGNLVVIWVFMNT
KSLRSPANLLVVNLALSDFLMMFTMFPPMVYNCYMGTWAFSGFFCELYGFFGSLFGCISIWTMMCITLDRYNVIVRGVSA
EPLSTKGSVLRILFVWAVSLIWTILPFLGWNKYVAEGNLTACGTDYLSDKFSDKLYLYIYGFWVYYTPLIGNIYCYTFIV
KAVAEHEKQMREQAKKMGVKSLRNEEAQKTSAECRLAKVALTTVSLWFMAWTPYMVINFTGMINKDKINPLFTIWGSLFA
KANAVYNPIVYAISHPKYRAALEKKLPCLSCASESDSDSSSAASVATVTEKSESA
>Batillipes_sp._QYF06605.1_r-opsin
MIVAAFVLPLCIIFFCYINIYINSRKSSAFLLKYVKYQKYQSSRKTHYKLAKMALIYVSCWFIAWTPYCICALLPLIEKE
DILSPWLVQGSALFAKAASVYNPVRKCVNNYWYNLSDYITFDAYNFFDGKQNFFFFN
>Batillipes_sp._QYF06606.1_r-opsin
MIVGAFVLPLFIITFCYIKIYINSQKSSAFLSKCVQYQKYQSMRKKHFKLAKMSLIYVSCWFIAWTPYCICALLPLIGKE
DILSPWLVQGSALFAKAATVYNPVSEYVNNNWYNLSDYITFDAYNIFDGEQNFFF
>Batillipes_sp._QYF06607.1_r-opsin
MIIGAFFFPLFIITFCYYQIYTIVKKSNNSSKLFIFSTSSEMQKIEKQRKEEINLAKSFFVYVCGWFIAWTPYCICAMLP
LLGQENYLSPWMVQAAALSAKTSAVYNPVCNILCVHNLNTSRMFFFFSRLSTLF
>Bemisia_tabaci_CAH0383275.1_unnamed_prot
MTLAAIALDRYLVVVYPLNPFKNTTRQRARACVAFVWAYGLFFASIPLFDVGLNRYVPEGYLTACSFDYLSQDLKSRLFI
LVFFVAAWLVPFTIITFCYISICFAVVRTKNVPRFGQEKEKRRTASCADPYIYAITNPKFKRELCRLFDKSYQSKSKWSK
QTGTTYRNKTPTSNKPVQTIEDTAHRTHYPSTFNSSSADD
>Bemisia_tabaci_XP_018901683.1_PREDICTED:_R
MSYRSQPHYQAYNQPWNSRGGYGNESIIDRAPPEILHMMDAHWYQYPPMDPLWHTILGIFIAFLAVVSFFGNGMVVYIFS
CTKTLRSPSNLLVVNLAFSDFCMMFSMAPTMAYNSYYGTWVLGAFACELYGMLGSLFGCVSIWSMVLIALDRYNVIVKGL
SAKPLTIKSSLFQLFLIWCHALIWTLAPFFGWNRYVPEGNMTACGTDYFSKDWNSISYLICYASCVYLTPLLTIIWAYYH
IVKAVATHEKQMREQAKKMNVASLRSDGNNTSAEYKLAKVALMTISLWFLAWTPYGIINFSGVFDLLNLSPLTTIWSSVF
AKANACYNPIVYAISHPKFRAALNKKFPSLVCGSVEQQGGDSASAASGVTAVTTEDKSSA
>Bemisia_tabaci_XP_018909731.1_PREDICTED:_o
MGILSGPDLRSNLTQWGPQALARMDQQSTGPRMLGWNVKPEDLHQIPEHWFKYPEPDPLQNYMLGLLYVLFTFVSLFGNG
LVIWIFSTAKSLRTPSNFFVVNLAICDFGMMLKTPIMIYNSFNLGFESGAYWCRIFALVGSFTGIGQACTNAAIAYDRYN
AIARPFDGKMSAGKAFMVLLIIWLYVTPWAILPYIEKWNRFVPEGYLTTCTFDYLSPTKETQFFVLTMFTVCYVIPMSLV
VFFYSRIVGHVFSHEKALREQAKKMNVESLRSGQDPNAQSAEVRIAKAAITICFLFIASWTPYAVVALIGAFGDQNLLTP
GITMLPACTCKLVACLDPYVYAISHPRYRLELSKRMPCFGINESPPAETASTTTETTNSANTPSS
>Bemisia_tabaci_XP_018913779.1_PREDICTED:_o
MNSSYVSGEPYALPYKFDARDGGVSSGGGDGLMLGWNVPPEHMDMVHPHWRAFPNIPEMWHLMLGAIYFILMIVSTLGNG
IVIYLFFTTKSLRTPSNLFISNQAVLDLFMMLNMPHLVINAFYKRMTGWEDGCDLFGLLGSISGIGSAMNNAMIAYDRYR
TIAFPLDGRLGMGKTVIIVAFVWLYSMPFSILPLLRIGSKYAPEGFLTTCSFDYLTETEEVRYFMLAIFIWSYVMPMMCI
IVFYSQLLGHVRQHEKMLRDQAKKMNVKSLQSNQDAQQKSVEIRIAKVAMTIVFLFICSWTPYAIVALVGAFGDRTVLTP
IASMIPAVSAKIVSCIDPWIYAINHPKFRAEMQKQFPCLAPKDDSPSETVSVATENTNAKEENA
>Blattella_germanica_PSN33891.1_Rh
MGQSRRFWQPDCGGQSTPRHAVPRRFSLFPPMNPLWHGILGFVIGVLGFISVVGNGMVIYIFSTTKPLRTPSNLLVVNLA
FSDFLMMLCMSPAMVINCYYETWSLGPLMCELYGMAGSLFGCGSIWTMVMIALDRYNVIVKGLAAKPMTNKTAMLRILGI
WAFATAWTIFPLFGWNRYVPEGNMTACGTDYLTKDWVSRSYILVYSFWVYFLPLGTIIYSYWFIVQAVSAHEKQMREQAK
KMNVASLRSSENANTSAECKLAKVALMTISLWFFAWTPYLVTNYTGIFEGAKISPLATIWCSLFAKANAVYNPIVYGISH
PKYRAALQKKFPSLACSGAEDDSSSVASGATTVSEEKPAA
>Blattella_germanica_PSN33893.1_Opsin-1
MSATSLMMMPHMAAPWQIAGNASVVDSVPPEMLHLVDAHWYQYPPLNPLWHGILGFVIAVLGFISWTGNGMVIYIFSSTK
SLRTPSNLLVVNLAFSDFLMMVIISPPMVVNCYNETWVLGPLMCEIYGMCGSLFGCASIWTMTLIALDRYNVIVKGLAAK
PMTVKTALLRIVIVWLFALAWTIMPLFGWNSRSYILVYSVFVYYLPLFTIIYSYWFIVQAVAAHEKQMREQAKKMNVASL
RSSEQSNTSAECKLAKVALMTISLWFMAWTPYLVINYMGVLEGAKISPLATIWGSLFAKANAVYNPIVYGISHPKYRAVL
KEKLPFLVCGQTENDATSQASANSTATATESAEKA
>Blattella_germanica_PSN40140.1_C0J52_13057
MNLAVSDFLLLSKMPVFIYNSLYLGPALGEIGCQIYGFMGGLTGTVSIMTLAAISLDRYYVIVYPLDPIRKTTRCRARLS
VLFVWCYGCIFSILPLLGVGIGKYVPEGYLTSCSFDYLDFSFNNRLFIFIFFLAAWFLPFCVIMVCYFAICRVVIVTRNV
KNAVSEDSSRHEKNRSELRLAGVVIGIIALWFAAWTPYAVVALLGIAGQKEYLTPLSSMIPALFCKTASCIDPYVYAVTH
PRFRLEVTTFVRRVSSKRKMRADMKRTSKAWTTEVEMSEPMHHFKRSSRHSSEDYSDVEEVIVAVGTQNRGSISSDEITI
RAEPNNDKEDCSPGSESCAQNFVFPIPESDKQKFQPPTWFVAPKPQHDRHTSFKYKGKNLNVH
>Blattella_germanica_PSN42564.1_Opsin
MGWNVPAEELVHIPSHWLSFPEVDPMMHYSLGLLYCFFCVAALVGNGLVIWIFSTAKTLRTPSNMFVVNLAILDFIMMLK
TPIFIYNSFNKGFAAGQLACQIFAFMGSISGIGAAITNACISYDRYTTITRPFDGKVTKGKALIMLIFVWAYTLPWAIMP
MMEIWGRFVPEGYLTSCSFDYLTATPENQFFVVTIFIFSYILPMSLIIYFYSQIVSHVVNHEKALREQAKKMNVDSLRSN
QQQNQTSAEIRIAKAAISICFLFVLSWTPYAVMALIGAFGNQALLTPGASMLPALACKFVACLDPYVYAISHPRYR
>Bombyx_mori_NP_001036882.1_ceropsin
MSISMDAGPGFAALQSWSSQVAAFGNSNQTVVDRVSPEMLHLIDAYWYQFPPMNPLWHALLGFTIGVLGFISMMGNGMVI
YIFMTTKNLKTPSNLLVVNLAFSDFLMMCAMSPAMVINCYNETWVFGPFACELYGCAGSLFGCASIWTMTMIAFDRYNVI
VKGIAAKPMTNNGALLRILGIWAFSLAWTVAPFFGWNRYVPEGNMTACGTDYLTKDWFSRSYIVVYSVFVYFAPLLLIVY
SYYYIVQAVSAHEKAMREQAKKMNVASLRSSEAANTSTECKLAKVALMTISLWFMAWTPYLVINYTGILESAPISPLATI
WGSLFAKANAVYNPIVYGISHPKYQAALYKRFPVLQCHSTTTDEASSVASGTTVMEEKPTA
>Bombyx_mori_XP_004932925.1_opsin-3
MALNFTQEISDIGPMAYPLKMVSREMVEHMLGWNIPEEHQDLVHEHWRNFPSVSKYWHYCLALIYAMLMVTSLVGNGIVI
WIFGTSKSLRSASNMFVINLAIFDLMMMLEMPLLIINSFYQRLVGYQLGCDIYAVLGSLSGIGGAITNAVIAFDRYKTIS
CPLDGRINKVQASLLIAFTWFWALPFTILPAFRIWGRYVPEGFLTTCSFDYFTDDQDTKVFVACIFVWSYCIPMTLICYF
YSQLFGAVRLHERMLQEQAKKMNVKSLAANKEDASRSVEIRIAKVAFTIFFLFVCAWTPYAFVTMTGAFGDRNLLTPIAT
MVPAVCCKVVSCIDPWVYAINHPRYRAELTKRLPWLGVRESDPDAVSTTTSVGTAQSQATAEA
>Bombyx_mori_XP_021205252.2_opsin-1
MISLDPGPGMAALQAWGGQVAAYGAANQTVVDKVPPDMLHMVDPHWYQFPPMNPLWHALLGFTIGVLGFISISGNGMVIY
IFMSTKSLKTPSNLLVVNLAFSDFLMMCAMSPAMVVNCYNETWVFGPFACELYACAGSLFGCASIWTMTMIAFDRYNVIV
KGIAAKPMTNNGALLRILGIWAFSLAWTLAPFFGWNRYVPEGNMTACGTDYLSKDWFSRSYILIYSVFVYFAPLLLIIYS
YFFIVQAVAAHEKAMREQAKKMNVASLRSSEAANTSAECKLAKVALMTISLWFMAWTPYLVINYTGVFESAPISPLATIW
GSLFAKANAVYNPIVYGISHPKYQAALYARFPSLQCQSAPPDDGGSVASGATAVSEEKPAA
>Bombyx_mori_XP_021207253.2_opsin-2,_par
KSCYILYINHCTPALSQQSVSEWVHQRTTELRTHRNYGAHFAAFKSSGAGAVEMLGDGLSGDDLAAVPEHWLTFPAPPAS
AHTALALLYIFFTAAALLGNGLVIFVFSTTKSLRTSSNLLILQLAILDFIMMAKAPIFIYNSAMRGFATGTIGCQIFSVM
GAYSGIGAGMTNACIAYDRHSTITRPLDGRLSKGKVLLMMAFVWIYCTPWALLPLLKIWGRYVPEGYLTSCTFDYLTNTF
DTKLFVACIFVCSYVFPMSMIIYFYSGIVKQVFAHEAALREQAKKMNVESLRANQSGASQSAEIRIAKAALTVCFLFVAS
WTPYGVMALIGAFGDQQLLTPGVTMIPAVACKAVACIDPWVYAISHPKYRQELQRRMPWLQINEPDDTTSTATSNTVSSA
PPAAPA
>Camponotus_floridanus_XP_011258142.1_Rh
MMSIASGPSHAAYTWASQGGGFGNQTVVDKVPPEMLHMVDAHWYQFPPMNPLWHALLGFVIGVLGVISVIGNGMVIYIFT
TTKSLRTPSNLLVVNLAISDFLMMLCMSPAMVINCYYETWVLGPLFCELYGLAGSLFGCASIWTMTMIAFDRYNVIVKGL
SAKPMTINGALIRILTIWFFTLAWTIAPMFGWNRYVPEGNMTACGTDYLTKDLFSRSYILIYSIFVYFTPLFLIIYSYFF
IIQAVAAHEKNMREQAKKMNVASLRSAENQSTSAECKLAKVALMTISLWFMAWTPYLVINYSGIFETTKISPLFTIWGSL
FAKANAVYNPIVYGISHPKYRAALFQKFPSLACTTEPTGADTMSTTTTVTEGNEKPAA
>Camponotus_floridanus_XP_011267759.1_opsin,_blue-
MLMHNDSGFVAEPLAFASRVGDVHPLQERFLGWNFPAEHADLVHPHWHAFLAPGRLWHVALALIYLLLLMLSLVGNGIVI
WIFSTSKSLRTPSNIFILNLAVFDLLMATEMPMLIINSFLERTIGWETGCDVYALLGAISGMGQAITNAAIAFDRYRTIS
CPIDGRLNGKQAMVLALFTWFWALPFSILPMTGLWGRYVAEGFLTTCSFDYLTDNEDTRTFVITIFFWAYVLPMLLIIYF
YSQLLKSIRTHEKMLRDQAKKMNVKSLVSNQDKERSVEMKIAKAAFTIFFLFVLAWTPYAVVALTGAYGNREVLTPLATM
LPAIFAKTVSCIDPWIYAINHPRYRQELDKRCKWMGIREPAAEDTVSAQTEKVTTEES
>Camponotus_floridanus_XP_011269464.1_opsin,_UV
MYNGSFHWEARILPAGPPRLLGWNVPAEELVHIPEHWLVYPEPNPSLHYLLAIVYILFTFVALFGNGLVIWIFCSAKSLR
TPSNLFVVNLAFCDFMMMLKAPIFIYNSFHTGFATGHLGCQIFACMGSLSGIGAGMTNAAIAYDRYSTIARPLDGKLSRG
QVLLLIMLIWTYTIPWALMPLMQVWGRFVPEGFLTSCSFDYLTDSQEIRYFVATIFTFSYCVPMLLIIYYYSQIVGHVVS
HEKALREQAKKMNVESLRSNVNTNAQSAEIRIAKAAITICFLFVLSWTPYGALAMIGAFGNRALLTPGITMIPACACKFV
ACLDPYVYAISHPRYRLELQKRLPWLELQEKPVADTQSTTTEMVNTPAS
>Camponotus_floridanus_XP_025264056.1_Rh_isoform_X
MESFVTVGAKNLTSIILPDISTTTFANILTTTHGPYAMQQIMGFNNQTVVDKVPPEMLHLIDPHWYQFPPMDPIWHKILG
LVMIILGLIGWIGNGVVVYVFLITSSLRTPSNFLVVNLAFSDFIMMMFMSPPMVINCYYETWILGPLMCDLYAMVGSLCG
CSSIWTMTAIAFDRYNVIVKGMAAKPLTIKKVLLEILLIWLFALLWTIMPMIGWNRYVPEGNMTACGTDYLTKDWSSKSY
ILVYSIFVYYTPLLTIIYSYYFIVSAVAAHEKSMREQAKKMNVQSLRSGDNQNISAEAKLAKVALMTISLWFLAWTPYLI
INYTGIFGGSSISPLCTIWGSLFAKANAIYNPIVYGISHPKYRAALKEKLPFCVCGSTEDSSTTAKTAETTSTVTAA
>Centruroides_sculpturatus_XP_023213981.1_lateral_eye_
MLSFGNSVSGALGDPYRRNASIVDSVPDNMLYMIDEHWYNFPPINPLWHSLLGIAMVVLGIISIAGNGVVIYLMVSTKTL
RTPTNLLIVNLAFSDFCMMAFMMPTMAANCFAETWILGPFMCEVYGMVGSLFGCGSIWTMVMISLDRYNVIVRGMAAGPL
TTKKAVLMIMFVWTWTVTWTLLPFFGWNRYVPEGNMTSCTLDYLNRKWHSASYVVIYGCAVYFMPLVSMIYCYFFIVRAV
SKHEKTLREQAKKMKVASLRANVDQQKQSAEIRLAKIAMMTVGLWFMAWTPYLSIAWSGIFSNRVHLTPLATIWGSVFAK
ANACYNPIVYGISHPKYRAALYQKFPSLSCATVTDSSDVKSEISAMTAIDEKPKV
>Centruroides_sculpturatus_XP_023230008.1_opsin,_UV-se
MSVTIDIESLELETMLLKTYQQADVNGSNLTSSQYWENVLNPEFLAIVPHHWLQFPVPDARIQFFLGVIYIFILIPGIGA
NSLIVFLFFKIKSLRTPSNLLVFNLAVSDLMMNCKMPLFVYNSFSLGPATGLWGCQLYGFVGGLSGTCAILTISAMAFER
YNTISNPLDVNVKMSKSKAYKTVIFIWIYALNFSIPPLFGLNRYVPEGYLTSCSFDYLDERWLPRGFVLVFFVAAWCIPL
VIICWCYLGILIKVRNHEKNFTLQERRMTIRKKVVKKYSTEIRLAKIAFGLISLWFVAWTPYAIVALIGAFFDRKLLTPL
SSMIPALFCKSASVVDPFIYGLTHPKFKIEIKRLVKPCGRKNKDEMVRSSTMFRSTKSIQSISSENIEMEFFPESIVADS
NECILSEIKAEASAEVSVYTIPVVDDVVTRGEEVKTRYRRSI
>Centruroides_sculpturatus_XP_023233036.1_ocellar_opsi
MLSAPINSPLSHATYGALSSPYQRNATVVDMVPTDMLYMIHEHWYRFPPMNPLWHSLLGIAMIALGIISVIGNGMVIYLM
MTTKSLRTPTNLLIVNLAFSDFSMMAFMMPTMAANCFAETWILGPFMCEIYGMAGSLFGCVSIWTMVMITLDRYNVIVRG
MSATPLTHKKAVVEILFVWIWSIGWTIAPMFGWNRYVPEGNMTSCTVDYLTKEIVYMSYVIIYGCAVYMTPLITMIYSYF
FIVRAVAQHEKTLREQAKKMNVASLRANTDQQKQSAECRLAKIAMMTVGLWFMAWTPYITIAWSGIFTKGDRLTPLATIW
GSVFAKANACYNPIVYGISHPKYRAALYAKYPSLACAGEDTSDTKSEASATTVVDDKPKNPEA
>Chrysoperla_carnea_XP_044727952.1_Rh
MAFVSGPSYSAWQGSGNMTVVDKVPPDMLHMVDAHWFQFPPMNPLWHSILGFAIFCLGVTSVIGNGMVIFIFSTTKSLRT
PSNLLVVNLAFSDFFMMFTMFPPMVYNCYHETWVLGPLICEVYAMLGSLFGSVSIWTMTMIALDRYNVIVKGLSAKPMTN
GSAMMRIMLVWILSVVWVSFPFFGWNRYVPEGNMTACGTDYLSKDWTSRSYILVYSVFVYFAPLLTIIYSYFFIVQAVAA
HEKSMREQAKKMNVASLRSSEAANTSAECKLAKVALMTITLWFFAWTPYLIINYAGVFESMTISPLATIWGSLFAKANAV
YNPIVYGISHPKYRAALGARFPSLVCAGEPHDDGTSVVSGATNVSEEKPAA
>Chrysoperla_carnea_XP_044733194.1_opsin,_UV-se
MTPSAKVLLPPQRSVGNCRLPSTNIVVEYLVSFVFIRCRSLRTPANTLIINLAISDFLMMSKTPIFIYNSLYFGPALGSI
GCELYGYIGGLTGTVSIVTLTAISIDRYLVIVYPMDPNKRFTGFKSKLCIITTWVYGVIFSTLPLLNVGVGNYVPEGLLT
SCSFDYLSNDHMVKMFILIFFCAAWVLPFCVICFCYSRILFVVIEAQKLTRTGATGSVSSRHCKDEEKRRTEIKLAGVVV
VVILLWFLAWTPYAIVALLGISGYQHLITPITSMVPALFCKIASCVDPFIYAVTHPRFRSEIKNMFGRGSKHQRRGTARQ
QSQQYSISISSESGLAEKPPPPPPVPPLQVPQEIRNDSLRSNQSGNIEEIMVLVNIPTTNKFSSQTFSNSGHSTSLNMSS
ADCLQNASRPPSWYKKPSFATRSTKSSIKSIRGRLSSVKRDPST
>Chrysoperla_carnea_XP_044736045.1_opsin,_UV-se
MDRTWATLNLTKPSALRAEEELHLLGWNVPPEELIHIPEHWLTYQEPPASVNYLLGLLYIFFFFASIIGNGLVIWIFSSA
KALRTPSNMFVVNLAICDFMMMLKAPIFIYNSFNRGFATGHLGCQIFAFMGSLSGIGAGATNACIAYDRYTTIAKPFDGK
MTSTKALVMIIAVWMYTLPWGILPLLEFWGRFVPEGYLTSCTFDYLTKTFDNQMYVGVIFVFSYVLPMSLIIYYYGQIVS
HVIAHEKTLREQAKKMNVDSLRSNQNQQSQSVEIRIAKAAITVCFMFVASWTPYAVLALIGAFGDTTLLTPGVTMIPACA
CKFVACIDPYVYAISHPRYRMELQKKLPWLAIKESCGDDSTSTTTESTAATTPATPAAPVAT
>Cloeon_dipterum_CAB3363334.1_protein
MSPRGDAYSAVLQNVSRQVLEPSFRSAPRMLGWNVPQHELASIPEHWFQFPEPDPSLQYMLGLLYIGFTFFSLTGNGLVI
WIFSTAKSLRSSSNMFVVNLAIADFIMMLKTPIFIYNSFNQGYALGFKYCQIFAVMGSMTGITQATTNLCIAYDRYRIIS
RPMDGKLSKGKALFMIMLTWGYALPWTLMPMTQYWGRFVPEGFLTSCTFDYLTNNMETKLFVFFIFIFSYFVPMFSIIFF
YSQIVGHVVNHEKALKAQAKKMNVESLRSGEKANASAEIRIAKAAIGICALFVLSWTPYAVLALIGAFGNQSMITPTVSM
VPALFCKMVACVDPYVYAISHPRYRLELQKRLPWLKIREPLPPSDSSSAGTSATTDSAQAH
>Cloeon_dipterum_CAB3365659.1_protein
MLLNPSLPLAYNSTFEGPHAEARAGFSSESMAGVNLPPELIGLVDQHWLNFPPASSSDHTILGIVYLFIFIAGVFGNGCV
LWIFLTTKSLRTSSNVFVANLAVLDLVMMAQLPIFVANSLYQGQVMGKVGCQLFGALGGIAGMGAAVNNVAIAYDRYRTI
AFPLDGRMSMKSALLFVLFIWIWAMPFNLMPALEVWNRYVPEGFLTTCSFDYLTNTQDVRVFVMCIFIYAYLLPVSLLVL
FYSKILVHVKEHTKAMADQARKMGVKSLAQGQDEKSAEIRIAKVACGIFFLFLCAWTPYATVALMGAFHSNRAILTPFAS
MVPAVFSKSIACVDPWVYAISHPKFREQMHKRLPWLISEERSSSKASDTTSQASNITSSVDDHKA
>Cloeon_dipterum_CAB3366679.1_protein
MQSEQQPEARATSACGHCRTNRFRRYREFLHPTKSNQHSASTMAMSGPVFEAYRSGVTNLTVVDMVLPDMLHMVDPHWYK
FPPMNPLWHGILGFVIGVLGVISFCGNGMVLYIFGTTKALRSPSNLLVMNLALSDFLMMIIMSPPMVINCYYETWVLGPL
MCEIYAMAGSLFGCGDIWTMVFIAMDRYNVIVKGLAGKPLTNGTAMLRILFVWTFSTAWTIAPLFGWNRYVPEGNMTACG
TDYLNRDWTSASYLVVYGIFVYFVPLFTICFAYYFILSAVFAHEKTMREQAKKMNVASLRAEDKAQSTECKLAKVALVTI
SLWCMAWTPYLIINFTGIFVGANISPLTTIWCSLFAKASTVYNPIVYGISHPKYRAALYARFPALLNPAFLDVFCNKTYL
PKVHNS
>Cloeon_dipterum_CAB3366680.1_protein
MPSLGEPTFAAYGQQQWGNNAAWGANMTVVDKVLPDMISMIDPHWNQFAPMNPLWHGLLGFVIGVLGVVSVIGNGMVLYI
FSGTKSLKTPSNMLVVNLAFSDFLMMFTMAPPMVMNCYYETWVFGPMMCEVYGMLGSLFGCVSIWSMTMIAMDRYNVIVK
GLSGTPLTSKGAMTRNLGVWAFSLMWTLAPMFGWGKYAPEGNMTACGTDYLSKDPINRSYIFAYAVFVYFLPLLTIVYSY
FFIVQAVAAHEKNMREQAKKMNVASLRSEDKATSAECKLAKVALFTISLWFMAWTPYLVINFAGIFNGAAITPLATIWSS
LFAKANAVYNPIVYGISHPKYRAALQQKFPSLSCAPEREDNVSQSSAATNDEKSEKA
>Cloeon_dipterum_CAB3366681.1_protein
MSGPSVSAFNYGGGFSGNTTVVDTVLPEMQHLVDPHWYQFPPLNPLWHGLLGFTIGVLGIVSFCGNGMVLYIFGSTKNLR
SPSNLLVMNLALSDYLMMITMAVPMVINCYYETWVLGPLFCEIYGMFGSMFGCGSIWTMVFIAFDRYNVIVKGMSGTPLT
NKGSMLRIMFIWAHSAAWTVAPFFGWNRYVPEGNMTACGTDYLNKDWFHRSYIFVYALFCYFIPLFGIIYAYFFIVQAVS
AHEKSMKEQAKKMNVASLRAEDKAQSAECKLAKIALMTISLWFMAWTPYLVVNFTGIFDGKAITPLATIWASVFAKCSTV
YNPIVYGISHPKYRAALYKRFPSLACNASSDDSSSAASGSTQCGDDKTSNA
>Cloeon_dipterum_CAB3366682.1_protein
MAFAPRWGSPNAGANNITVVDSVPLDMLFLVDSHWYQFAPLNPLWHGILGFVIGLLGVIAWTGNSVVIYVFSCTRKLRTP
SNMFVVNLAASDFLMMVCMSPVMIINCYYETWVMGPLLCEVYAMTGSLFGCASIWSMTFIALDRYNVIVKGIAGKPLTIK
GTMLRILFIWVFSLGWTLAPFLGWGRYVPEGNMTACGTDYLSKDWLSRSYVLVYSIFCYFLPLLIIVYSYWFIVQAVAAH
EKNMREQAKKMNVASLRSEDKATSAECKLAKVALMTIALWFCAWTPYLIINFAGIFETVTITPLFTIWGSVFAKANAVYN
PIVYGISHPRYRAALKEKIPCLVCGGVEHEDSDIKSQASITTEVDKPIA
>Cloeon_dipterum_CAB3372958.1_protein
MFLHENTSNLAFGPLALPVQSSEPARTLVWNVPADKLHEIPDHWFKYPAVDSHVHFILAIVYILFMIFALTGNGMVIWIF
ATSKSLRSASNMFVVNLAIADFVMMLKAPIVIYNSLYEGYELGLWGCQIFATMGAYSGIVQATTNLCIAYDRYKNISSPL
DGQMSKKKAFFFILLTWGWATPWTLMPLFEYWGRFVAEGFLTTCSFDFLTNTMDIKLFVFFIFTFSYAIPMFMTMFFYSQ
IVSQVFNHEKALRKQAKKMNVESLRSGDQAAVSAEARIAKTAITICGLFVFSWTPYAVIALIGAFGNQALITPLVSMVPA
LCCKLVACFDPYVYAISHPKYRLELKERCACLGINEEQPAKNEDTKTTAA
>Cloeon_dipterum_CAB3381497.1_protein,_par
MNLSVCLQCQLQDNLTSHPHDRPLHKLIGWNVKSEDLEQIPRHWLSYEAPEPAVHYFLGTVYVLLTIAALVGNGLVIWIF
STARALRSASNVFVINLAVADFLMMSKTPIFIINSFHEGYALGHVGCQLYGLVGAYSGLVQAASNACIAYDRYKCISSPL
DGKVGKKKAITLALLTWTWATPWALLPLFQIWGRFVPEGYLTSCTFDYMNQGLSNRLFVLTIFVCAYLIPMSLVIYFYSQ
IVGLVVDHEKALKEQ
>Cloeon_dipterum_CAB3382981.1_protein
MVPQNSFLGNLSDQVIRPAYSMDVKMLGWDVSVNELGEIPEHWLQYPVVDSYLHLMLAIIYSFLMFSSLFGNGMVIYIFL
TCKGLQSASNFFVVNLAIADFIMMLKAPIFIYNSIFGGYALGFLFCQIFATMGSYSGIVQATTNLCIAFDRCRNIKSPLD
GQLSKVKALIMVLMTWAYATPWTLMPLLQIWGRFVPEGYLTSCTFDYLTTTMENKMFVLTIFIFAYVIPMSLIIFFYSQI
VSQVFNHEKALKAQAKKMNVESLRSGDQASVSAEARIAKTAIGICSLFVASWTPYAIIALMGTFGNQDLLTPTVSMVPAV
CCKLVACFDPYVYAISHPRFRLELQKICACLNIKEEAPPAKDAESAATSAQAT
>Clunio_marinus_CRK92089.1_CLUMA_CG0056
MEYFHNNLSNLQRPEARVSTNQEVRLLGWNVPPEDLKQIPEHWLNFQEPEASLHYLLALLYIGFTFLSLTGNGLVIWVFT
AAKSLRTPSNVFIVNLAICDFVMMVKTPIFIYNSFNRGFALGILGCKIFGVLGTLSGIGAGLTNAFIAYDRYNTIARPMD
GKLSMTKALLMVFIIWFYTVPWAVVPTLELWGRYVPEGYLTSCTFDYLTDTFDNRMFSDCITCRQSRKSFESTSKKMNVD
SLRSNQDTGKTSVEVRIAKACITVCFLFVASWTPYAVLALIGAFGDKSLLTPGVTMIPACTCKFVACLDPYVYAISHPRY
RLELQSRLPWLAINEKPLDNVSNATEVSSPPQINATKINLAWSPIQVDSESQVDLWTRKSVGCACSWKDNEHDHAKDKHE
TSDKNLTTHNGHHKQHNGHQLNCACCVKGGCQCGEQAPNRCSQCGLENHCLNMCNVTLDSKLLQGSSGQALGQIRSPILQ
GPAFCYYILRPAPGQRVELQVYRLVSVGKFNGKKCEGGHLRFGGLDERDDFNGAELCGVNERYAPPAVLFSDEGITTLLF
RISEKTFRSQFLAYFSFTSLSNPIVGFHPKGVFLRFFPVSAFGLTSGQKITSTDCDWSYNDYSCRTPSSCAIASPGFPGI
YPPNLICRYHITTSSVHTKVKIVFNSLLLPEEHCGTHFIALYEGLAPSSERLATVCGQDKREELIFSGPNLLLEFNSGHQ
IPPFDYNGFSATLTFIEGLTTTPQPQTPSYDLDSNHHEPPHDLATPPPKFTPCDQVITEQYGGRSGHFDSRTRSYANSCR
LIFKGKTNEVVHLSLFNYRLKSPSCRSVIEIIDVNPHGHKKSLFKVCSPTARKARNEQGTFIQPQTFISTGSQIIIVLRR
AGPPHDLNDIEFIDGAFMFQNEEQSGTLQPYSLCDTYHYGLSSPEFGSIEGPGTEHLFWNVEGSLNCSHYFIPAANQSVT
VMIDMLDRLGTDAECQTVCGDSGCQCLTGLNSIENIDHLMMMTEDNQQLNCICGSFRSEWLPVGLRSWSPIKLVISNQSR
SCTAWNISLHEYSPVEDEKMHAGDLLHQFCPRDKFKQFTLPWNVKTIVMKVQAMTRTAPLYTIKWKSQVVRQKIQSLTPA
PNVVSSSSQNFLLSIILYPLVLSIFYLNFNRKFYVSF
>Clunio_marinus_CRK95672.1_CLUMA_CG0091
MSNESTIIAMALQNERPKLLGWNLPQEDMSLLHSHWQAYEAPPFYYHLLLAVIYFFLMITSTVGNGIVVWIFSTTKTLRS
PSNMFIVNLAIFDLCMMLEMPMLLYNSGYQRIIGGDLACTIYSVFGSFSGIGGSATNAAIAYDRYKAISSPLDGKMNKGQ
AFAIIIITWLWTMPFTILPALKIWGRYIPEGFLTTCSFDFLTDDEDTRVFVACIFVWAYCIPMILIMTFYSKLFSHVKAH
EKMLRDQARRMNVQSLSANKDDAAQTVEIRIAKACFTIFFLFVCAWTPYAIVALIGAFGNRSLLTPLTTMIPAVAAKIVS
CIDPWVYAISHPRYRAALEKKCPWLGIKEDFKDNVDTKSVTTNATTET
>Clunio_marinus_CRK97767.1_CLUMA_CG0111
MAYNRNPVKYTPTWQPNFSGGNLTVVDKVLPEMLFLIDPHWNQFPPMNSLWHSILGFAIGMFSVMAMLGNMCVIYIFLKT
KSLRTPSNLYVVNLAFSDFMIMFTMAPPMIINCYNETWVFGPMMCQIYGMCGSLFGCVSIWTMIVIAFDRYNVIVKGLSA
TPLTNGSAVFKIFLVWLSSAIWTIVPLFGWNRYVPEGNMTACGTDYLSKGWESRSYVFLYGVWVYFLPLLMIMYAYYYIL
KAVGKHEKNMREQAKKMNVASLRSEKESSKNIEYKLAKIALMTISLWFMAWTPYLIINFAGIFDVLALTPVATIWGSVFA
KANAIYNPIVYGISHPKYRAALVKTFPSLGCGEVENSHELRSTVSDITAIPNEEISTTA
>Clunio_marinus_CRK97769.1_CLUMA_CG0111
MAYNLGQQAFNIPSWQITSPGIMGNLTVVDKVPQEMMSLIDPHWYQFPPMNPLWHSILGFAIGLFLIIALLGNMCVIYIF
TKTKTLRTPSNLFVVNLAVSDFMIMFTMGPPMVVNCYHETWVFGPLMCQLYGMAGSLFGCVSIWTMTMIAFDRYNVIVKG
LSAKPLSHGSAVFKIFVVWVASAVWTVLPLFGWNRYVPEGNMTACGTDYLSKGWESRSYVLVYGIWVYFLPLLMIIYSYY
FILKAVGKHEKNMREQAKKMNVASLRSAENSSQSTECKLAKIALMTISLWFMAWTPYLIINFAGIFDLTALSPLATIWGS
LFAKANAIYNPIVYGISHPKYRAALLKTFPSLACGSDNDNDTQSVASGVTTVAEEKAEKPTA
>Clunio_marinus_CRK97770.1_CLUMA_CG0111
MASFAAYQSFGGNHGANMTVVDKVLPEMLHLIDPHWYQFPPMNPLWHSIIGFVIFVLGCVSMIGNYVVISVFTTTKSLRT
PSNLLVVNLAFSDFLMMFTMGPPMVINCYHETWTFGPMACQLYAMAGSLFGCASIWTMTMIAFDRYNVIVKGLSGKPLTN
SGATLRIGIIWAFSLFWTLAPLFGWNRYVPEGNMTACGTDYLSHDWRSRSYILIYAIFVYWLPLLTIIYSYFFILQAVAA
HEKNMRDQAKKMNVASLRSAENVNQSAECKLAKVALMTISLWFMAWTPYLIINFTGVLTKSKISPLATIWGSLFAKANAV
YNPIVYGISHPKYRIALAKKYPSLACSGEPEIADNQSTVTGTSEEKA
>Clunio_marinus_CRK99939.1_CLUMA_CG0132
MFSKSFKKPGNILTLILVINIVQCSVSEKVPDKNETTTLSTTLSTGIADALANISTNVKENVKNQAESDSNVLSSAFVGD
LVTTSKPKPTEAFMRNTSALAHFDGEITESFMKKINPHWLKFPAPSQGVFYFLAFIYFIMTLVGLSGNVLVIYIYYNYSN
QICLIICRCSSVRTPANNFILNLAISDFIILLEAPIFIYNALHFGPATGELAIMTLCVISLDRYNVIVYPLNPSRSTTNM
RSRIMILFVWIYSLPFAFIPFFELFGVSGYIPEGYLTCCSFDYLSTTSANYWFIFFYAIIAFFVPLTVIAYCYFHILNVV
LSAKKIQSSKEKNKQEVKLAVIVMGIVGLWCFAWTPYCVVSLVGIFGYGDSISPIASMIPAIMAKIACCGDPYLYAVTHP
RFRAEIEKMFCSSDGNFASSYRASRKKDKVESECETVQFEEDTKKKRPLQRAESSVCEESTID
>Clunio_marinus_CRL06422.1_CLUMA_CG0194
MENQTENFSMENETTNPYPENRMSDSNGLIPVISYYIAPEITTKKSFPCRTVSKKLIRFPALEYFNENISEQFLNKINQH
WLNSPPQPPSSHYILATIYGAMILFGITGNALVIFLFVRSPSVRTPPNTLILNLAISDFIIMLEAPIIIYNSFHFGPAAC
KINGLLGAVGGTVAIMTICVISIDRYNVIVYPLNSSRFATNNRSRIMILVVWVYSLPFAAFPFFEIGGVKGYVPEGFLTA
CSFDYLDKSSINFWFIFIYASAAYFVPLTIISYCYLHILLVVVAEKKIQSNQKKHKVEMKLAAIVMGIIGLWFMAWTPYC
IVALIGLFGNQETLSPLASMIPAILAKTAACVDPYFYAVTHPRFRSELERIFCSSRYKLRRNNQNSFNNRDASRRHNKIG
SDFETIEIGSLNKEQKRGHYQRNDSSSFDEMSLYDVSKTRPLKDLSKLYSHPVIGIELNKKSAFRLKFSSVIPAIVGFLF
PTLLPIAHIVVLWYFWQAYARFVDKRFCSCSCWDTVFKATYESGIASYKNFYFNATLNTLKIWLFIVIGIISLYESMKYL
AKLIISKQLRYSMAFLFCLSIFSHYYAWWAYLNYLNDDFYLQWYHQTFFTLTELFSTTFVLHLANKENYVTSRKVLCIVG
VALLHIIAGSVDQFIQNVFLGEGYLHQIVRDVGFMIPDIIHLVVPLVVLRRETLINKPLHRDKTIRRDILCMFGFVGILF
FIVSLL
>Cornechiniscus_lobatus_QYF06608.1_r-opsin
MAIGAYFLPLGIVIVCYVMIVAEVRRSERKFARKTRAVVSSGAVSGGGDGGSIDGATGGSGGGGAKENKRRKKEVQIAKV
IFMVIVCWAVAWTPYLVVSLMGIFFWREMLTPWTSQIPALFAKSGSVYNPASFVKV
>Cryptotermes_secundus_PNF37096.1_Opsin,_UV
MELQDNYDSNYSIWQPQAREAPRLMGWNVPADELVHIPSHWLKFSEVDPMMHYSLGLVYCFFWVAALTGNGLVIWIFTTT
KTLRTPSNMFVVNLAILDFLMMTKAPIFIYNSFNKGFSAGHLACQIFAFIGSCSGIGAALTNACIAYDRYTTIARPFDGR
VTKGRALVMLIFVWAYTLPWAIMPLLEVWGRFVPEGFLTSCSFDYLTTTPENQFFVVTIFIFSYALPMSLIIYFYSQIVS
HVVNHEKTLREQAKKMNVESLRSNQQQNQMTDEIRISKAAISICFLFVASWTPYAVMALIGAFGNQDLLTPSVSMIPALS
CKFVACLDPYVYAISHPRYR
>Cryptotermes_secundus_XP_023705064.1_Rh_isoform_X
MSLISEPSYNAYSLGRQSGFNNLTVVDSVRPEMLHLVDAYWYQFPPMNPLWHGLLGFVIGVLGFISVTGNGMVLYIFCST
KSLRTPSNLLVVNLAFSDFLMMTCMSPIMVINCYNETWVLGPFMCEIYGMCGSLFGCASIWTMTMIALDRYNVIVKGLSA
KPMTNKGAILKILGVWVFSIMWTIFPMFGWNRYVPEGNMTACGTDYLTKDWVSRSYILVYSVWVYFAPLLTIIYSYWFIV
KAVAAHEKQMREQAKKMNVASLRSADQANTSAECKLAKVALMTISLWFFAWTPYLVTNYTGIFEGAKISPLATIWCSLFA
KANAVYNPIVYGISHPKYQAALFKKFPSLACARTDDDSSSVASGTTTTSEEKTTAA
>Cryptotermes_secundus_XP_023705069.2_Rh
MAGLLMAGQTPQHVILNKEQSLSVNRMSATNLVMLPQVAPPWHRSSNMTVVDMVPPEMLHLVDAHWYHFRPMNPLWHGIL
GFVIALLGFISWVGNGVVIYIFSTTKSLRTPSNLLVVNLAFSDFLMMVIMSPPMVINCYFETWVLGPLMCELYGMCGSLF
GCASIWTMTMIALDRYNVIVKGLSAKPMTIKTALFRIILVWLFALAWTIMPMVGWNRYVPEGNMTACGTDYLTKDWLSRS
YILVYSVFVYYTPLFTIIYSYWFIVQAVAAHEKQMREQAKKMNVASLRSAEQANTSAECKLAKVALMTISLWFFAWTPYL
VINYMGVFEGANISPLATIWGSLFAKANAVYNPIVYGISHPKYRAALKEKLPCFVCGEAEGDTVSQASNVTATETSESKA
>Cyprideis_torosa_CAD7232168.1_unnamed_prot
MSDMAVANGDLRYIADHEQTMRDQAKKMNVQSLRSNEEKKASRPTTTHHPDRRPLIRVKMSQDMGFHGPSFAAYQAPWQN
QVPAMAGNPYGQMAGPGVSQAGLYGNVSIVDKVPPEILHLIDAHWYQFPPINPLMSSLLGFFLFIMGLVSVSGNLTVIYI
FMSTRSLKTPSNLLIVSLAFSDLIMMVTMVPPFVINCYYETWVFGETVCSIYGMFGSLSGCASIWALAMIALDRYNVIVK
GLAAKPMTYKGALGKILFVWAFSLIWTIAPLLGWNRYVPEGNMAVCGTDSVSQDWMTKSYLIVYSTWVYFIPLAIILFSY
FYIVQAVADHEQTMRDQAKKMNVQSLRSNEEKKASAEVRLAKIAIITCTLWFIAWTPYLIINWNGMFNRDAVTPLFTVWG
SVFAKLAACYNPIVYGISHPKYRAALLKKMPCLDCARDSGEDDDSKSVGTVATAAPADMQMDEKPTA
>Dactylobiotus_sp._QYF06613.1_r-opsin
MTIGAYVAPLSAILICYALIIWEVKVHADKFKKAASNMKVGANKANEEMNKQKKEVKTAKIAAIIIACWTIAWTPYAAVA
MMGIASDGSYLTPIASQLPAIFAKSAAVYNPIGEKLLKKSELVNFPIRIEKVSRHFVFGHNKSVVMLGKQPVCLQRVYHG
Y
>Dactylobiotus_sp._QYF06627.1_r-opsin
MENDIRAAATCAVIVLLFCLAWLPYATVALLGTFGRSDLVTPYASSLPALFAKSSAVYNPIVYAVMNQRFRNALRNMFGL
GERPSNTGRHDRSPNFTNKITGYTRGKMKAAESNGMPNKATGATHPPLVIGPLHARVIARQCDSNEL
>Danaus_plexippus_plexippus_XP_032513103.1_opsin,_UV-se
MSKVTKIVVIIFMIELKCECDTLTGKKQGLILNESDVKESVNQIVNLDYNKYRRQGLWRCYNLMMWKKRKRISGVYNKLK
RIISSRIKRSQYFFGNSHSLYENTTSAEEDDSVVTVSTFKKLWPIDDWYRFGLFTDGFISYIDSHWLQFPPPKPSLHYTL
AVLYIMLALIGLLGNSIVLLMYYRCRTLRTPGNILVANLALSDFLMLAKTPIFIFNSFHLGPALGKTGCVIYGFAGGLSG
TTSIATLTAIALDRYWAVVHPLEPLRALTAIRARLLAVGAWLYAGIFATIPALDIGYGNYVPEGFLTSCSFDYLTEELPP
RYFIFIFFCAAWLAPLCIISYCYTSILRIVVGKRNISTKNQEQKLSSRHVKEQAKRKAEIKIALLVIIVIALFFISWTPY
AIVALLGIFGQKNLITPLVSMVPALFCKTAACINPFIYIITHPKFRKEFQKLLFKDKSRRMRGTLRTTGYYTDRTKMHRQ
SKQLSETDVEVVEMKDIPYHNATKMGNCCVETVSSKVSQREGSQKSQRSVSIKDMEENVISPPSWYSKPQFSKKRSFHRQ
STKMSF
>Danaus_plexippus_plexippus_XP_032520522.1_opsin-3
MATNFTEDIGPMAYPIKMVSQEVVEHMLGWNIPEEHQDLVHEHWRNFPAVSKYWHFGLAFIYTLLMLASMTGNGIVIWIF
STSKSLRSPSNMFVINLAIFDFMMMFEMPLLVLNSFHQRLLGYQLGCDIYAVLGSLSGIGGAITNAVIAFDRYKTISSPL
DGRLNHTQAALLILFTWVWATPFSFLPAFRVWGKYVPEGFLTTCSFDFLTEDEDTRVFVMCIFVWSYVIPMCCICYFYSK
LFSAVRLHERMLKEQAKKMNVKSLAANKDDSGKSVEIRIAKVAFTIFFLFVCAWTPYAFVAMTGAFGDRSILTPVATMIP
AVCAKVVSCLDPWVYAINHPRYRAELQKRVPWMGVREADPDNTSNVSGATAQTQNPAEA
>Danaus_plexippus_plexippus_XP_032520951.1_opsin-2-like
MIPTITMDNDTDNINVYGAYFAPLRSSEGTKMLIDGLTGEDLAAVPEHWHTYPSPPASAHTALALLYCFFTAAALIGNGM
VIFIFLTTKSLRTSSNLLILNLAISDFIMMAKAPIFIYNSALRGFAAGPVGCQIFSVMGAYSGIGASMTNACIAYDRHST
ITRPLDGRLSQGKALLMIAFVWIYATPWSLLPLFKVWGRFVPEGYLTSCTFDYLSNTFDTKLFVACIFTCSYVFPMTMII
YFYSGIVKQVFAHEAALREQAKKMNVESLRSNQNASAESAEIRIAKAALTVCFLFVASWTPYGVMALIGAFGDQRLLTPG
VTMIPAVACKTVACIDPWVYAISHPKYRQELQRRMPWLQINEPDDNVSNTTNGTTNSTATPTA
>Danaus_plexippus_plexippus_XP_032529082.1_opsin-1-like
MAITSMDPGPGAAALQAWGGQMAAFGSNETVVDKVLPDMLHLIDPHWYQFPPMNPMWHGLLGFVMGVLGFISITGNGMVV
YIFTTTKTLKTPSNILVVNLAFSDFCMMAIMAPPMLINCYNETWVFGPLACQLYACAGSLFGCGSIWTMTMIAFDRYNVI
VKGLAAKPMTINGALLRVLGIWAFSLAWTVAPMFGWGRYVPEGNMTACGTDYFDKSFANRSYIVIYSVFCYFAPLFLIIY
SYFFIIQAVAAHEKAMREQAKKMNVASLRSSDQANTSAECKLAKVALMTISLWFMAWTPYLVINFCGIFDGAPISPLATI
WGSVFAKANAVYNPIVYGISHPKYRAALYARFPALSCQASSDDNVSAASAATACTEEKPSA
>Daphnia_pulex_XP_046438769.1_opsin,_UV
MAQNSTFVSTYDAFRSERRMLGWNTPEDYMSYVHPYWKTFEAPNPFLLYMIGFLYTIFMFCCVAGNGVVIWIFTNCKSLR
TPSNMLVVNLAILDMLMMLKSPVMIINSYNEGPIWGKLGCDVFGLMGSYNGIGSAVNNAAIAYDRHRTISRPLDGKLSRK
QVTLMIVAIWAWATPFSVMPFLGIWGRYVPEGFLTTCTFDYMTEDASTRFFVGSIFVYSYVIPLAMLIFYYSKIVRSVGD
HEKTLRDQAKKMNVTSLRSNRDQNEKSAEVRIAKVAIALATLFVFAWTPYAFVALTAAFGNRSVLTPLLSTVPACCCKLV
SCINPWIYAINHPRYRMELQKKMPWFCIHEPVPTNDDSSVGSATTEMSGVSKETSS
>Daphnia_pulex_XP_046438979.1_opsin,_UV
MLLPNIWPGINNVSGPIAESWKYESKMNGWNTPADYKSYVHPHWLSYEEPNPMLHHLLGVLYIFFMIASCLGNGIVIYIF
STTKELKTPSNILILNLAICDFIMMIKTPIFIVNSFNEGPVFGRLGCSIFGLLGAYVGPCSAVTNAAIAYDRYRCISDPM
GKRWSKSQASLIVLGCWVYASPVSLLPFTEIVNRFVPEGYLTSCTFDYMTDNLETKMFVFILWIWCWIMPLGVIIFSYGK
ITTQVMTHEARLKEQAKKMNVESLRSGANKDARNEIRVAKVGISLTTLFLLSWTPYFAIAFIGCYGNRSLLTPGLSMIPA
CTCKMAACVDPFVYAINHPKYRLELMKRFPWLCVHEKDDSTRSENSTNATIASEAESRT
>Daphnia_pulex_XP_046439852.1_compound_eye
MNPSLSFNTTLIRSARAIQPNVHFGYPPGVSLTDFVTDDMKALIHPHWSKFPPVNPMWHYLLGTIYIFLGVVSLCGNGIV
ISLFTKTKGLRSTANMFVVNLAFSDFCMMISQFPMFVHNSFNGGIWLFGPAACELYACLGSIFGATSICTMAVIAYDRYN
VIVKGMAGTKMTSKRAATLIACCWIYATGWSITPYFGFGRYIPEGILDSCSFDYLTRDEQTKAFGLCLFVFLYCIPLAFI
TYCYYFIVKTIFDHEKTLRDQAKKMNVTSLRSNADSNAASAEIKIAKVALCNIALWAAMWTPYAAIVLKGLLGDQSTITP
LVTILPALIAKSASICNPVVYAISHPKFRLALQEKYPWFCINEPVKSDNESICSTKTGASSSSTTEST
>Daphnia_pulex_XP_046443240.1_compound_eye
MATNVTAMAQQQPFNPWVLPDSFTVYAFAPEEIRSFLHPHWQTQKAPHPMIYYLFGILYLVIGVMATSGNFMVLRILGSF
PALRTPANMLVMNLAVSDFLLMITLLPEACYNFFTGGPWRFGDLGCQIHAFCGALCGYSQITTLVLISWDRYNVIVKGFN
AAPLTFGKASSLIILSWLWSFGWSVCPLVGWGYFAMDGMLGTCSFDGVTTDMNNKTHILATTLAIYVIPVIIIISCYYFI
VRAVFHHEDELRQQAKKMNVTSLRSNSDQQAVSAEIRIAKVACINVTLWVLAWTPFTVVCMLGTWGDTSKITPLICELPV
ILAKTSCVYNPIIYALSHPKYRECLKELYPWLCIVVETKKSGRHGGDDQSTNSTKTEASGTTQG
>Daphnia_pulex_XP_046454925.1_opsin-2
MNAINMCNQTNCATDVVTDDLNCPWLAEYQLRHSAIIERWKLCGFFEDDDFLDINCHWLQFEPAPLVNHLLLVCIFVFIL
LTGCLCNIIVIYIFASSRHLRTPANIIIMNLAISDFFMLIKMPIFLYNSLLQGPALGIKGCQIYGFMSGLTGTTSIMSLA
TVAVDRYLVISQPLNVNRKSTRTRAYLTTCFIWLYSAIFASLPLFGIGKYVPEGYLTSCSFDYLSNNVKTRSFILAFFLA
AWLFPFCIITTCYTAIVWYVRKARIELNHQQAAITNCKRGWRQCNIEVVIAKIVVVLVAMWMISWTPYAFVALLGISGNQ
TRLTPGMTMFPALFAKFSACVNPIIYTLTHPKIKKEILRRWYCFMSSGTSNGNDVTLNGGGISVGRQDPVWRQNSNSDKG
SVSPVAHHHNSKNFSANKNDQTGSDIQPQELVPLNDHSDRGDNSLQTACQNCTDKTGNSYMDERLSYNETCFSVIAPESI
DLYKTKVISVHNDNLQNPCLGRYLDLFKDPPINVSGNSISSSDTFEQSKEECSTNIQNNDALLYDNN
>Daphnia_pulex_XP_046457301.1_compound_eye
MENITMHAGRNVSLALAQKHDFNPWTVPDDYTVYKFAPDYVKPLLHPHWQTQKAVHPIYAYFFGMYYLVMGSCAIFGNIL
VLKIFSRYKSLRTPANMLVMNLAISDLLLMFSLIPEAVYNFFCGGPWQFGDLGCQIHAFCGAFFGYSQITTLTIISWDRY
NVIVNGLKGTPLSFAKAASLILFNWIWSFGWALAPLVGWGLFALDGMLGTCSFDSYTTTMNHKSYILASCFFQYGGPIIV
IVGCYFFIVKAVFHHEEELRQQAKKMNVTSLRNNAEQDAVTAEMRIAKIAIINITLWIFAWTPFTAISMIGTWISPTYIT
ALVSEVPIVCAKTSAVYNPIIYALSHPKYRECLKEICPWLCIVIEKKKGPNHSSDSDSAKTSATDSA
>Darwinula_stevensoni_CAD7242793.1_unnamed_prot
MEGSTSPTSTYIGDNAPEEFLPYISKHWLKFLAPDPRVNYVLGIIYIFFMIFSLLGNGLILFLIIRCPSLQTCSNCLVGS
LALADFLMMLKSPIFIVQSFHQGPTLGSLGCQVFGAMGSLSGFAAIWSVTAISVHRYLVFEDPFDKRKRFGRIGTAGVIA
CIWSSSALITVAPFVGFSRYVPEVPSECKLFICVNLFIPSCQVFGAMGSLSGFAAIWSVTAISVHRYLVFADPFDKRKRF
GRIGLQGKLNRVVILVVVIWVLSWTPYAAVVLIGAVRSQYLTPGMSMIPALACKTSACINPYIYGIRNPHFMMEVKRLFF
RRRARTPSYRRELIPLSDFRSRLGIPDSV
>Darwinula_stevensoni_CAD7246408.1_unnamed_prot
MYGIAGWKFQSKLRQTLQGHQHIPVTLENPSGKASSTSHPVPHHAQSLSLPARPRIQPLIMPNPSHSQLVLASSPLSCPI
PLTPSSTSHPAPYHAQSLSLPARPRIQSPITAPYTASKGDYSSMITFADNVQPKMVEQNWRKNGSWERMAGMPLQILNRT
EAHWFLYPPPSSSAHAVVTVFYVLIFLLGTGGNGAVLYLTIRFKNLSKKTNSFMLNLAVSDFLMMFTIPIIVVNSFHEGP
VLGIPGIDYRPCADGFDLADALGSGTIWHDLARSGMKFIRKVAKVFSGNVSKETEGTARRGTPNQACATPSPTASKASDS
GDSNEFKAIGEEVLAFESNTVGGGWRPGCDAIGFIGGLTGTVSIVTLSAISLERFHGIRNCWQPGSRFTWPAASMTRWQR
LISITMFWLYGFLFSAIPLVVPGILYVPEGYLTTCSFNYLATDPANIAFILVFFVAAWLLPFIVITSSYIGIMCLVTRNY
GVLESANPDNRWQRQQEWKIFKTVVILVVVWFLAWTPYACVSLLGITGMKDLISPASSMIPAIICKICSAIDPFIYTLTH
PYFKRELRRHFNVFRRLFEEEKRIKTFSFKANDARVSTSHASLSQQCHRCMQNGRKGNQSTFL
>Darwinula_stevensoni_CAD7249402.1_unnamed_prot
MMGSYGYRPDLQRGVGAWFTTNFPPAPMGKFGNSTVVDVVPLDMLHLVNDHWYQFPPLNPLWHGILGFTIGILGVLALIG
NLTVLHVFTTTRALKTPSNVLVVNLAFSDLCMVITQYPVMVINCYYHTWIMGPLGCDLYGITGSLFGNGSIWTMAMIAYD
RYRVIVKGMAAKPLTYKRAIAMVTTIWTVAIVWTLLPLFGWNRYVPEGNMTSCSIDCLSDDWKDKSYILVYSSFVFFTPL
LIILYSYFHIVRVRRIFRVGADRVAGRGDDAPSTVADHEEQMRDQAKRMNVESLRSDGKDAHAEIRLAKIALMTITLWFA
AWTPYLVINYTGIFNKARITPLYTIWGSLFAKTHPRYRAALRKKCPCLFCDTDGKGSDGASVNTEMSTNTSASSESTPPT
PA
>Darwinula_stevensoni_CAD7249551.1_unnamed_prot
MSRDPSYPGFQWGLPGSLPSYGGMPQGMAFPGFGNTTVVDKVPPEMLHLVDAHWYQFPPMNPLWHAILGFVIGVLGVISV
IGNFVVIYVFMTTRSLKTPSNLIVVNLAFSDFLMMATMFPPMVINCYNETWAFGPLMCELYGMAGSLFGCASIWSLAVIA
LDRYNVIVKGMAAKPMTYKRALGYILFVWFFSVLWTVLPMVGWNRYVPEGNMTACGTDYLTETWLSKSYLIVYSFWVYFL
PLFLIIFCYFYIVQIALMTISLWFIAWTPYLVINWNGMFNKSRVTPLFTIWGSVFAKAAAVYNPIIYGISHPKYRAALRK
KLPCLACASDDGDQEDTKSVTTVTTASSERIDEKPSA
>Darwinula_stevensoni_CAD7251631.1_unnamed_prot
MESSPSPTYIGDNAPEEFLPYISEHWLKFLAPNPSMNYVLGIIYIFFMIFSLFGNGFILFLIIRCPSLQSCSNCLVGSLA
TADFLMMLKTPVFIIQSFQQGPTLGSLGCQLYGAIGFLSGFAAIWSVMAIAIDRYLVFANPFDMGRRLDRKRTTILITCI
WSSSALFTVAPFLGFSRYVPEGYLTSCTIDYLSSDWKKRAFIILCGSIGWLIPLCIIMFCYVGIIRVTRKSDEALLLLTR
RDGGSLAVSVFLEKRKMQRRLNRSVLMVVVIWMLSWTPYAAVVLVGSLWSQYLTPGMSMIPALACKASACINPYIYGIRN
PQFLAEVKRFFSWPRGRTPSQRRELISLSEFRGHRDRSINE
>Darwinula_stevensoni_CAD7251892.1_unnamed_prot
MKTLFRYLSAKMVKQNLSEILPAAPWEGIAAMGLEILARTEAHWFQYPPPSSFAHAVVTVLYAIIFFLGVAGNGAVLYLT
ISSGSPPPPPPRSKDLSRKTNSFLLNLAVSDLLMMFTIPIIVVNSLHEGPVLAVPGEPMPGRKTSHNADDTEIPNAHSFA
RGYLRHLATD
>Dendroctonus_ponderosae_XP_019755582.2_opsin,_UV
MSVFNWTRDPYYDARIKDASGIPHTLGWNLGPEDLSHIPDHWLIYPEPDKSLHMLLGMIYVFFFVASMIGNGLVLWIFTT
AKSLRTASNMFVVNLAFCDFMMMLKAPIFLYNSFHFGFATGHTGCQVFAGMGTLSGIGAGMTNAAIAYDRYSTITKPFDG
KITRTKAMLIVLLIWFYTVPWVVMPILEIWGRYVPEGFLTACSFDYLTRTFDNRLFIGAIFTFSYVIPMLMIIYFYSQIV
SKVFSHEKALREQAKKMNVESLRANQQHNSESAELRIAKAAITVCFLFVVSWTPYAVLALIGAFGDQSLLTPAVSMIPAL
NCKLVACIDPYIYAISHPKFRIELQKRLPWLAIHEKDGAETQSVATEQQAAA
>Dendroctonus_ponderosae_XP_019757680.1_Rh
MGADIKARRAANGSESRPKRLHQCLYSSKYTMSVQLGGSSFATWAAQRAQGFGGNLTVVDKVPPEMLHLVDAYWYQYAPL
NPLWHGILGFMIGVLGFISVIGNGMVVYIFTGTKALRTPSNLLVVNLAFSDFLMMFTMSPPMVINCYYETWVLGPFFCEL
YGMFGSLFGCASIWTMTFIALDRYNVIVKGLSATPLTKKTAMLRILLIWAMSTGWTIAPLFGWNRYVPEGNMTACGTDYL
TRDILSRSYIIVYSVFVYFAPLLLIIYSYWFIVQAVTAHEKSMREQAKKMNVASLRSSEAAQTSAECKLAKIALMTISLW
FMAWTPYLVTNYSGIFGNGKITPLATIWCSLFAKANAVYNPIVYGISHPKYRQALQKKFPSLVCAGTAPDDATSQVSGVT
NVADEKPAA
>Drosophila_melanogaster_NP_476701.1_Rh4
MEPLCNASEPPLRPEARSSGNGDLQFLGWNVPPDQIQYIPEHWLTQLEPPASMHYMLGVFYIFLFCASTVGNGMVIWIFS
TSKSLRTPSNMFVLNLAVFDLIMCLKAPIFIYNSFHRGFALGNTWCQIFASIGSYSGIGAGMTNAAIGYDRYNVITKPMN
RNMTFTKAVIMNIIIWLYCTPWVVLPLTQFWDRFVPEGYLTSCSFDYLSDNFDTRLFVGTIFFFSFVCPTLMILYYYSQI
VGHVFSHEKALREQAKKMNVESLRSNVDKSKETAEIRIAKAAITICFLFFVSWTPYGVMSLIGAFGDKSLLTPGATMIPA
CTCKLVACIDPFVYAISHPRYRLELQKRCPWLGVNEKSGEISSAQSTTTQEQQQTTAA
>Drosophila_melanogaster_NP_524035.2_Rh7
MEAIIMTTLPNLTTDAGDSSFWLTGALSLSEMLANSSHSHSTGSTTSTAGSSATESSAVNVGKDHDKHVNDSVSTGLSNY
SNYPSYIHYRDKYDLSYIAKVNPFWLQFEPPKSSTFLIMAALYCLISVVGCVGNAFVIFMFANRKSLRTPANILVMNLAI
CDFLMLIKCPIAIYNNIKEGPALGDIACRLYGFVGGLSGTCAIGTLTAIALDRYNVVVHPLQPLRRCSRLRSYLIILLIW
CYSFLFAVMPALDIGLSVYVPEGFLTTCSFDYLNKEMPARIFMALFFVAAYCIPLTSIVYSYFYILKVVFTASRIQSNKD
KAKTEQKLAFIVAAIIGLWFLAWSPYAIVAMMGVFGLERHITPLGSMIPALFCKTAACVDPYLYAATHPRFRVEVRMLFY
GRGVLRRVSTTRSSYMTRSRSSFTHRLRTSTTGEGGMGDHRMENYLMNNNLMMVPEETEENEEIVVVAEINNSISSVMEQ
SKF
>Drosophila_melanogaster_NP_524368.5_Rh6
MASLHPPSFAYMRDGRNLSLAESVPAEIMHMVDPYWYQWPPLEPMWFGIIGFVIAILGTMSLAGNFIVMYIFTSSKGLRT
PSNMFVVNLAFSDFMMMFTMFPPVVLNGFYGTWIMGPFLCELYGMFGSLFGCVSIWSMTLIAYDRYCVIVKGMARKPLTA
TAAVLRLMVVWTICGAWALMPLFGWNRYVPEGNMTACGTDYFAKDWWNRSYIIVYSLWVYLTPLLTIIFSYWHIMKAVAA
HEKAMREQAKKMNVASLRNSEADKSKAIEIKLAKVALTTISLWFFAWTPYTIINYAGIFESMHLSPLSTICGSVFAKANA
VCNPIVYGLSHPKYKQVLREKMPCLACGKDDLTSDSRTQATAEISESQA
>Drosophila_melanogaster_NP_524398.1_Rh2
MERSHLPETPFDLAHSGPRFQAQSSGNGSVLDNVLPDMAHLVNPYWSRFAPMDPMMSKILGLFTLAIMIISCCGNGVVVY
IFGGTKSLRTPANLLVLNLAFSDFCMMASQSPVMIINFYYETWVLGPLWCDIYAGCGSLFGCVSIWSMCMIAFDRYNVIV
KGINGTPMTIKTSIMKILFIWMMAVFWTVMPLIGWSAYVPEGNLTACSIDYMTRMWNPRSYLITYSLFVYYTPLFLICYS
YWFIIAAVAAHEKAMREQAKKMNVKSLRSSEDCDKSAEGKLAKVALTTISLWFMAWTPYLVICYFGLFKIDGLTPLTTIW
GATFAKTSAVYNPIVYGISHPKYRIVLKEKCPMCVFGNTDEPKPDAPASDTETTSEADSKA
>Drosophila_melanogaster_NP_524407.1_ninaE_Rh1
MESFAVAAAQLGPHFAPLSNGSVVDKVTPDMAHLISPYWNQFPAMDPIWAKILTAYMIMIGMISWCGNGVVIYIFATTKS
LRTPANLLVINLAISDFGIMITNTPMMGINLYFETWVLGPMMCDIYAGLGSAFGCSSIWSMCMISLDRYQVIVKGMAGRP
MTIPLALGKIAYIWFMSSIWCLAPAFGWSRYVPEGNLTSCGIDYLERDWNPRSYLIFYSIFVYYIPLFLICYSYWFIIAA
VSAHEKAMREQAKKMNVKSLRSSEDAEKSAEGKLAKVALVTITLWFMAWTPYLVINCMGLFKFEGLTPLNTIWGACFAKS
AACYNPIVYGISHPKYRLALKEKCPCCVFGKVDDGKSSDAQSQATASEAESKA
>Drosophila_melanogaster_NP_524411.1_Rh3
MESGNVSSSLFGNVSTALRPEARLSAETRLLGWNVPPEELRHIPEHWLTYPEPPESMNYLLGTLYIFFTLMSMLGNGLVI
WVFSAAKSLRTPSNILVINLAFCDFMMMVKTPIFIYNSFHQGYALGHLGCQIFGIIGSYTGIAAGATNAFIAYDRFNVIT
RPMEGKMTHGKAIAMIIFIYMYATPWVVACYTETWGRFVPEGYLTSCTFDYLTDNFDTRLFVACIFFFSFVCPTTMITYY
YSQIVGHVFSHEKALRDQAKKMNVESLRSNVDKNKETAEIRIAKAAITICFLFFCSWTPYGVMSLIGAFGDKTLLTPGAT
MIPACACKMVACIDPFVYAISHPRYRMELQKRCPWLALNEKAPESSAVASTSTTQEPQQTTAA
>Drosophila_melanogaster_NP_001285859.1_Rh5
MHINGPSGPQAYVNDSLGDGSVFPMGHGYPAEYQHMVHAHWRGFREAPIYYHAGFYIAFIVLMLSSIFGNGLVIWIFSTS
KSLRTPSNLLILNLAIFDLFMCTNMPHYLINATVGYIVGGDLGCDIYALNGGISGMGASITNAFIAFDRYKTISNPIDGR
LSYGQIVLLILFTWLWATPFSVLPLFQIWGRYQPEGFLTTCSFDYLTNTDENRLFVRTIFVWSYVIPMTMILVSYYKLFT
HVRVHEKMLAEQAKKMNVKSLSANANADNMSVELRIAKAALIIYMLFILAWTPYSVVALIGCFGEQQLITPFVSMLPCLA
CKSVSCLDPWVYATSHPKYRLELERRLPWLGIREKHATSGTSGGQESVASVSGDTLALSVQN
>Echiniscus_testudo_QYF06600.1_r-opsin
MTACAYVDFSSAFFTPEFVSIRLSGRTGSFDYLDDSFTSRAFVFAMAVGVYFVPLAAVIACHILILREVRRSEQKFSRKS
RDMRNATGGSNDDGSMHKERASRKKETQIAKVIFFVIIGWVTSWTPYLVVSFMGIFFWRDALTPWTSQAPALFAKTGSVY
NPVSLTTKKVFVWLRATRFRPNVTYFATQNSKSFASVR
>Echiniscus_testudo_QYF06601.1_r-opsin
MGVGAYFAPLSVIIICYALIWLKVRRSESKFAHGLRDPCCKARRKQRKEVRLAKIIAMAILCWTIAWTPYLIRSLLGIFS
IRNGLTPWTSQVPTIFAKSGSVYTPVISRTDSSMSRNAKLIISNAGFFTFENYRWCTQSVIRNIAKLCANIFRSLFAFRR
SEPKTRRKP
>Echiniscus_testudo_QYF06602.1_r-opsin
MGVGAYIAPLTLVIVCYVLIYLKVHRSERKFALELKRDRGIGSSMDRMLRKARAKQRKEVRLAKIIVMIIICWAISWAPY
LVVSLLAIFFSRSLLTPWSSQAPAIFAKSGSVYNPVRDWLTFSSLIRVLL
>Echiniscus_testudo_QYF06603.1_r-opsin
MGVGAYFVPLAVVVVCYVLIYLKVRRSERRFALELKKQDRGTAGRSVDRTLPTARAKQRKEVRLAKIIVMVIICWATSWA
PYLVVSLLAISFGRSLLTPWSSQAPAMFAKSGSVYNPVSGSGYLTTTTKSDCNRILLAFFEKTVCVRNLPLKISRSRSQT
FSVSRMFPCRRRREENGKQQFRFDQTASSASYWRQQ
>Ephemera_danica_KAF4522577.1_Long_WLsensi
MSAFGDPTFSAFRGNATVVDKVLPDILHMVDPHWHQFPPMNSLWHGLLGFVIGVLGVVSIAGNGMVLYIFGTTKSLRSPS
NILVMNLAFSDFTMMVCMSPAMVVNCYYETWVFGPLFCELYGMFGSLFGCGSIWTMTFIALDRYNVIVKGLAGKPMTIKT
ALIRVAIVWIFSTAWTIAPFFGWNRYVPEGNMTACGTDYLNKDWFSRSYLLIYSIFVYFLPLFTIIYSYFFIVQAVAAHE
KGMREQAKKMNVASLRSAENQATSAECKLAKVALVTISLWFMAWTPYLVINFQGIFDGDAISPLATIWCSLFAKANAVYN
PIVYGISHPRYRAALYARFPSLACVNEPEETSSQGSTATAEEKPSA
>Ephemera_danica_KAF4522578.1_Long_WLsensi
MSAISEPSFSAYKWGNAGGYGNQTVVDKVLPDMMSMIDPHWYQFAPMNPLWHGLLGFVIGVLGVVSVIGNGMVVYIFSNT
KSLRSPSNMFVVNLAFSDFLMMLTMAPPMVINCFYETWELYTLLLGPLMCEIYGMLGSLFGCASIWTMTIIAMDRYNVIV
KGLSGTPLTSKVAMIRILLVWMFSLGWTLAPMFGWCRYVPEGNMTACGTDYLSKEWFSRSYLIFYGIFVYFLPLFVIIYS
YFFIVQAVAAHEKGMREQAKKMNVASLRSADNQATSTECKLAKVNNFIALFTIALWFMAWTPYLVINFTGIFDGSKISPL
ATIWSSLFAKANAVYNPIVYGISHPKYRQALYKRFPALACTPEDDGTVSQSSGTSNVSNEEKQEKPTA
>Ephemera_danica_KAF4524341.1_Short_wavele
MMLLQPSLPDYENLTRIARATYSQKDGESLQGVNIPPEMVSYVDPHWLSFPPATPADHLILGFVYMFIFAAGVFGNGSVL
FIFATTKSLRTSSNLFVANLAILDLVMMSQLPIFVANSLYQGQVLGQLGCNLFGLLGAVAGMGNAVNNVAIAYDRHRSIA
NPMDGRLPMGKAAIICVLVWVWTIPFSFMPAFEIWNHYNPEGYLTTCSFDYLTDSQDVRIFTICIFLYAYVLPVMLLVLF
YSKILGQVREHQKMLAEQAKKMGVKSLSAGQDEKSAEIKIAKVACSIFFLFLAAWTPYATVAMLGAFHPNRAVLTPFASM
VPAVFSKTVACIDPWVYAISHPKFREQMNKRMPWLISEEKPKGSDTASQASGATQTGTAA
>Ephemera_danica_KAF4524342.1_Short_wavele
MMLLQPSLPDENFTRVPRAVYSQPGGESLQGVNIPPEMIAYVDPHWLSFPPATPADHLILGFIYMFIFAAGVFGNGCVVF
IFATTKSLRTSSNLFIANLAILDLVMMSQLPIFVANSLYQGQVMGQGGCIVFGLTGAISGMGAAVNNVAIAYDRYRSIAN
PMGGRLPMGKAAIICLLVWLWAMPFSLLPTFEIWNRFNPEGYLTTCSFDYLTDSQDVRIFTICIFTYAYLIPVLLLILFY
SRILGQVREHQKMLAEQAKKMGVKSLSASQDEKSAEIQIAKVACSIFFLFLAAWTPYATVAMLGAFHPNRAVLTPFASMI
PAIFCKTIACVDPWIYAISHPKFREQMSKRFPWLISEEKPKVKSNNDTASQSSAATQAATEATA
>Ephemera_danica_KAF4524343.1_Short_wavele
MFPALPTENSTSGPMMEAYMQSQERIMGIQLSPEMSKLVHPHWLNFSPPTSMDHSILGFVYFFIFLAGVFGNGIVLWVFA
TTKSLQTSSNLFVANLAVLDLVMMSQLPIFVANSMYQGQVLGQFGCTMFGLLGSIAGMGAAVNNVAIAYDRYRSISNPMD
GRMSMKKACVLVVLVWLWTMPFSLLPTFEIWSRFIPDNCYTFAEGYLTTCSFDYLADTQDAKVFTLCIFMYAYCIPVTML
VIFYSKILGHVREHQKMLAAQAQKMGVKSLSAGQDEKSAEIRIAKVACGIFFLFLAAWTPYATVAITGAFHSNRAVLTPF
ASMVPAVFCKTVACIDPWVYAISHPKFREQIHKRLPWLISQEKAISDTVSTASAHTTVQEPQA
>Ephemera_danica_KAF4525364.1_Short_WLSens
MLGSNVAAHEIHHIPEHWFSYPEPDASLHYLLGLIYIFLTFFALTGNGLVIWVFSSAKQLRSSSNFFVVNLAIADFMMML
KTPIFIYNSFHTGFELGHFYCQVFATVGSMSGILQATTNTCIAYDRYRTISSPMDGRMSKGKAISMVLFTWAYAVPWTLM
PLTEYWGRFVPEGFLTSCTFDYLTNTMENKLFVFFIFICAYFIPMLLIMFYYSQIVGHVINHEKALKEQAKKMNVESLRS
GEKASASAEIRIAKAAIGICALFVASWTPYAVLALIGAFGNQAMLTPGVTMIPALCCKLVACIDPYVYAISHPRYRSVT
>Ephemera_danica_KAF4529148.1_Long_WLsensi
MFNVRCFATSRFGRTAHAAQWGGPMMMNNYTVVDKVPADMLHLVDVHWQQFPPMNPLWHNILGFAIFLLGMIAWIGNGVV
IYIFSTTKSLRTPSNLLVVNLAFSDFLMMVCMCPPMVINCYYETWVLGPLMCEIYGMMGSLYGCASIWSMTMIALDRYNV
IVKGLSGTPLTNKTALLRILFVWVFSIGWTLMPMLGWNRYVPEGNMTACGTDYLTKNWASRSYILIYGFFVYFAPLFTII
YSYYFIVQAVAAHEKTMREQAKKMNVASLRSAENQATSVECKLAKIALMTISLWFFAWTPYLIINFVGVFESFPISPLST
IWSSLFAKANAVYNPIVYGISHPKYRAALKAKLPALVCGDSENSSEVASQASATTTVEKSEPT
>Ephemera_danica_KAF4531157.1_UV_opsin_Rh7
MISCSRCRSLRTPANILVMNLAVSDFFMIAKMPIFIYNSFKQGPALGKLGCQIYGFLGGLTGTVSISTLAAIAIDRYFVI
IYPLDPLKRTTRLRAGICVFVSWLYGAVFSSLPLLGINHYVPEGYLTSCGFDYLSTEFSSRIFIIVFFVAAWVVPFIIIT
FSYVNICLMVVSARQGGARNATGFREQQKKTELKLTIVVIGIIGLWFLAWTPYATVALLGFFGQKHLIMPLTSMIPALFC
KIASCVDPFVYAVSHPRFRRELIRCFSRKAYANTEKLYKSKATTAMAGIEMRRAIQRDLLSDASNTEEDNENMMMVDLQF
HNGCKSLRR
>Ephemera_danica_KAF4533351.1_Long_WLsensi
MAGFGSYNPWNQAGGFTNMTVVDKVPQDMLHLVDAHWHQFAPMNPLWHSILAFVVTILGIVAMLGNGMVIYIFSTTKSLR
SPSNMLVVNLAFSDFFMMFTMFPPMVVNCYYETWVFGPLSCTLYGLAGSLWGCASIWSMAMIAIDRYNVIVKGLSGTPMT
PKRAMMMILWVWGFSGAWTVAPLFGWGRYAPEGNMSVCGTDYISKEMNHRSYVFFYALACYFAPLFTIIYCYFFIVQAVA
AHEKSMREQAKKMNVASLRTAENQATSAECKLAKIALMTISLWFFAWTPYLVINFSGIFQLVAISPLATVWSSLFAKCNA
CYNPIVYGISHPKYRQALQKRFPSLACGNEADASDTASRASESTVVQTADTAA
>Euperipatoides_kanangrensis_CCP46946.1_onychopsin
MDIANDTEFNNGSYYSNLSAALIQHNTFSTFPSDITTDPSQHNETIYIESTTQQMTRLLSQTAASAFSIIMNTTSSVVSL
GFNSTTVLSEPSAAALEYDTSIWGNTSELLANISSIWKPAHIPKDIWVHPHWYQFPPQTDLMHFIFGLSICVLGIFSVIG
NFSVMWVFSGIKALRTPSNLFIINLAFSDFMMMATNFPIYVYNSYKTQWAFGSLVCEIYGFCGAFFGTLSIVTMAVISVD
RYYVIVKPFVVMRKMNHTRASGIIAGVWIYVLAWCIPPFLGWNAYVVEGFLTTCSFDYLSQDIFNRAFVFGLFIGAYAFP
LSVIVYCYFYIVKEVAKHEAEFKKKAKEMNVASLRGNEEFMKKRREIKTAKIALSIIFLWIFAWTPYAAVALMGVFTDQS
KITPLLSQLPAVFAKTASVYNPLVYAISHPKFRAGLRKKLPWLTCIPIEESKRMADASSSASLSRQSSLASNIDSVRGGS
IREKTQRDPEIADTKHKKDPSLDSSIDSNLDSGIPETPNTMQMKTIEKKTLPQPKEQGQKDVDSVPEGTNQETKKTSEQS
SEVPKNVSSVPGGTTSGTQKISEQSSENQKNVNSVPGDSIPGTLEKQNQIENKIIANNNPENSIVETIKKQDTVIEEHKK
NLNSVPGDSDPGTLKKQLNTETIGISSGIISDNLDQNCIKKQLSIDNSSINEVNNHLQESKKEIILSVSKQIASSKQYSH
FVPLMENTDLGQAMLVPPMAFAAHIGPYGNHFDLKYEEPNHIGLPSDDYLPLASYPPDLARYMTYFNPTMDEVETMSNTS
LKNEDENTKSLKERSKQNIPFHSKYASPNEGQPIWVMRSYPGSSHHRKTLPPTVQASMEQYQSRRT
>Euperipatoides_kanangrensis_CCP46948.1_Ek_arthropsin
MNNSVVLKYNFTSSVLGSFYGDLLIHPHWKNYPPVSKEAHAIVGYIMIFIGVIGSLGNALVIWIFGSSRLLRTPANLFII
NLAFSDFLMSTTNFPLVVISSFKGIWYFGKIGCDIYGFMGGVFGLMSIVTLAAIAMDRNRVISRPFDVLQKMTTSRTAKI
ICFIWIYCLILASPPLFGWSQYVPEGFLTSCSFEYLDRNLLTRSFILYLFILGFALPCLVILFCYIFIIKSIYNHEKMMA
KTLANSPLKFPQDRIKKRSNKKLNNDIQAAKIAFVIIILFCLSWIPYAIITLIGQFGNKTLITPWVSTLPAVFAKASTMY
NPLVYAISNPYFRKALIKQLPCPFLQNKYFGHSKNFTKWSRSYSTVRDWTSSRHSNNRIPLSPNQSFDNDELLPNSTSAV
EKGETCDFKNVIFQGDKKINII
>Frankliniella_occidentalis_XP_026273645.1_opsin-3
MRLLNASVQSASGWHLPVAMARTAAASSGGAGSLGSNFPPEHMGMVHEHWRQYEALSIYWHLGLAMVYTFLMFTSLIGNG
LVGYAFLTCRGLRTPSNILIFNQVGMDLMMFVNIPWFVVNSVAGHFVGWETGCDVYGFFGSVGGMGSAMNNAIIAFDRYR
TIAFPIDGRMSGKQTTALAIFAWIWAMPFSIFPWVQVLGAKYVPEGFLTSCSFDFLTEGDETRFFMATIFTWAYVIPVTL
ISIFYSKLYGKVREHSNMLAAQAKKMNMKSLASNADADKESAEIKIAKIAFTIFFMFIAGWTPYAVVAFIGAFGDRSILT
PQVTMFPAIAAKVVSCIDPWIYALNHPRFRAEIERIVPCLKGSPKRPKTDAMSDGKSVATEATGDAS
>Frankliniella_occidentalis_XP_026279762.1_opsin,_UV-se
MEYPESADCSNGTAWLPVAEARIGSGVSGPSEQRLLGWNVPPDELPHIPTHWLVYPEPDPLINYGLGVLYCFFFFFAVMG
NGIVIYIFLTSKNLKTPSNIFVVNLAICDFVMMAKTPIFIYNSFNLGPASGPTACLVFATMGSFSGIGAGATNAVIAYDR
YMTIAKPFGSKMTRGKAIMIIFFLWMWVTPWVVFPATEIWGRFVPEGFLTSCTFDYMSDTDHIRVFVGVMFFVCYCIPMT
MIIYFYSQIVSHVVAHEKALKAQAKKMNVESLRSNVDKNQDSTEIRIAKMAISLSFLFVLSWTPYATVALIGAFGNKALL
TPGVTMIPACCCKLVACFDPYVFALSHPRFRLELQKKMPFLDIKEDKPTASETASTTTEATSANPD
>Frankliniella_occidentalis_XP_026285503.2_Rh-like_isof
MAAAMAMPSDLWAHHGGPRVAYQWGAPPGGGGGYRGGGSGGNGSVVDKVLPDMMHLIDSHWHQFPPMNPMWHAILGFVIG
CLGVVAISGNGMVIYIFTSTKALRTPSNLLVLNLAFSDFCLMFCMCPVMVINCYNETWVLGTLICDLYGFAGSLFGCTSI
WSMVLIAIDRYNVIVKGLAAKPLTNKRAACWLLFAWMLSLVWTIFPFFGWNRYVPEGNMTACGTDYLTRDWFSRSYILGY
SYFCYFLPLKVIIYCYWYIVSAVSAHEKSMREQAKKMNVASLRSADAQQKSAEGKLAKIALMTISLWFMAWTPYLIVNYV
GVFDGHSIITPLNSIWASLFAKANSCYNPIVYGISHPKYRVALYKKFPCLACSTEPEGGGGGGGGGGGGDTSSVASGVTA
VSNEDH
>Frankliniella_occidentalis_XP_026285505.1_Rh-like_isof
MQPCSTLSRYRFEPLHPIHLKLLAFMLASLGLMSVSGNGMVVYIFSTTKSLRTPSNLLVVNLAVSDFLMMFCMVPPMLFN
SYFETWVLGPMFCEVYGMFGSLFGCTSIWTMTMISLDRYNVIVKGLSAKPMTNKKAIWWIIFVWAISLKWTVFPVFGWSR
YVPEGSMTTCGGDYLNISWISRSYVILYAVMCYFLPLAIIVYAYYYIVKAVAAHEKNMREQAKKMNISSLRSQDQASSEN
KLAMVALMTISLWFMAWTPYLVINFVGVFGYGKDITPLSTVFATLFAKANAVYNPIVYGISHPKYRAALAKRFPRFFRHM
TASSETSEVESVQSVVTSLPDQA
>Frankliniella_occidentalis_XP_026292277.1_opsin,_UV-se
MAFHPVRSWMEVGPFTPADLEVVHNHWLGFPPHSPTVHYVLAAAYTVIMTLGVFGNLLVLYMFCRCRSLRSPANILIANL
AISDFFLLAKMPVFIYNSMYFGPILGQIGNDVYGFLGGLTGAVSIANLAAIALDRYHVIVQPLDPGRRISRLRARLCVLV
TWVYGGVLASCPLLGLSRYTPEGLLTSSSFDYLNSDWRNRTFIVCFFFAAWVVPFCIITLSYFGIYRIVERATQRGQAGE
ISDTSRTRRHCREHDKRRTEVRLAWVAAVVVGLWFISWTPYAVVALLAVSGRPPDPLVSMLPALFCKTASCLDPYVYAVT
HPRFRRELAKLCTRACGRLGIGLGRASRRPAKARQGRGRFWRRNASLTSTATVTTARRVSGSLSSEECVEEEDVPVMMVD
FRRGARGRDPRESVCSTSSLRESVQDSPPPVGPLRSAGTRADESRSSSSGEPPPQAARVLANPVLPPPHPPPAMPAMPAA
APQQLQPLSMGDCPSCPQIAHFPLSASDQQRYRAPSIFTSPKPRRSKSFSQRANKLSVGEPVLPTVLQDPISV
>Frankliniella_occidentalis_XP_052120314.1_Rh-like_isof
MREKRMTLFYGPSASIYEGAFSGRFNNHSVVDIVLDDMLYLVDPHWYRFEPLHPIHLKLLAFMLASLGLMSVSGNGMVVY
IFSTTKSLRTPSNLLVVNLAVSDFLMMFCMVPPMLFNSYFETWVLGPMFCEVYGMFGSLFGCTSIWTMTMISLDRYNVIV
KGLSAKPMTNKKAIWWIIFVWAISLKWTVFPVFGWSRYVPEGSMTTCGGDYLNISWISRSYVILYAVMCYFLPLAIIVYA
YYYIVKAVAAHEKNMREQAKKMNISSLRSQDQASSENKLAMVALMTISLWFMAWTPYLVINFVGVFGYGKDITPLSTVFA
TLFAKANAVYNPIVYGISHPKYRAALAKRFPRFFRHMTASSETSEVESVQSVVTSLPDQA
>Frankliniella_occidentalis_XP_052120365.1_Rh
MSLLHEPHFSAYQWQPATGGFGNHTVVDSVPAEMLHMVDPHWYQFPPMNPLWHGLLGFVIGCLGVISLIGNGVVVFIFCS
TRGLRTPSNMLVVNLAMSDFLMMFTMAPPMVINCYYETWVLGPFMCELYGLFGSLFGCGSIWTMTLIAMDRYNVIVRGLS
AAPMTNKKAFLWILFIWIMAVVWTVFPMVGWNRYVPEGNMTACGTDYLNKDFFSRSYILVYSCFVYFLPLIIIIWAYFYI
VQAVCAHEKNMREQAKKMNVASLRSAENQATNAEAKLAKVALMTISLWFMAWTPYLIINYAGIFEGYKISPLATIWSSLF
AKAGACYNPIVYGISHPRYRVALQKKFPSLSCAPAIDDTASVSSGVTNVSVSESVVTEKA
>Gryllus_bimaculatus_AEG78683.1_green-_opsin
MDNILALTPSLLQPKAPEAWQQVSNVTVVDNVPPDMLHLIDAHWYQFPPLNPLWHAILGFMIGCLGFVSWMGNGVVIYIF
STTKGLRTPSNLLVVNLAFSDFLMMVVMSPPMVVNCFYETWVLGELMCQIYGMCGSLFGCASIWTMTMIAMDRYNVIVKG
LAGKPLTIKTALLRIIVVWLFALAWTIAPLFGWNRYVPEGNMTACGTDYLNKDWFSRSYILVYSVFVYYLPLFTIIYSYY
FIVKAVAAHEKAMREQAKKMNVASLRSAENANTSAECKLAKVALMTISLWFMAWTPYLVINYMGVFQGANISPLATIWGS
LFAKANAVYNPIVYGISHPKYRAALKEKLPCLVCGQTESPETTSQASAGTTNTNAAEKA
>Gryllus_bimaculatus_AEG78684.1_green-_opsin
MTVLPNEPHFSAYQWGSGGGMGGNITVVDKVLPEMMHMVDAYWYQFPPMNPLWHGLLGFVIGVLGVISVLGNGMVVYIFC
STKGLRTPSNLLVVNLAFSDFLMMLAMSPAMVINCYYETWVLGPLMCELYGMAGSLFGCGSIWTMTMIALDRYNVIVKGL
SAKPMTNKTAALRILFVWVTSIAWTIMPFFGWNRYVPEGNMTACGTDYLTKTWQSRSYILVYSFFVYFAPLFTIIYSYFF
IVQAVAAHEKAMREQAKKMNVASLRSADNANTSAECKLAKVALMTISLWFFAWTPYLVINYTGIFDGAKISPLATIWSSL
FAKANAVYNPIVYGISHPKYRAALQKKFPSLACANAEDDTSSVASGATTCTEEKPSA
>Gryllus_bimaculatus_AEG78685.1_blue-_opsin
MNSTTSLGGAPIALPYESYVVQLLGWNIPAEHIELVHPHWRGYETPSKFWHFGFAFMYFCIMVMSCLGNGIVLWIFGTTK
SLRTPSNMFVVNQALLDMLMMIEMPLFVLNSLFYQRPIGWEVGCDIYALLGSVSGIGSAINNAAIAYDRYRTIAFPLDGR
LQFGHAMAFILGTWVWAMPFSLLPLLRVWGRYVPEGFLTTCSFDYLTDDEDTRVFTASIFVWSYAFPLCLIIFFYCKLFN
QVRFHEKMLKDQARKMNVKSLQTNQDAEQKSVEIRIAKVAFTIFFLFLCSWTPYATVAMIGAFGNRALLTPMSTMIPALT
AKIVSCIDPWIYAINHPRFRGELLRRAPWFGVKEINPSDVGSVTTDRTTTTGTTESVSA
>Gryllus_bimaculatus_AEG78686.1_UV_opsin
MELQGSNVSHLGVWRPEARLATRLLGWNVPAEELIHIPEHWLTFPEPEAFSHYLLGMLYVAFCAIALVGNGLVIWVFSSA
KSLRTPSNVFVINLAICDFIMMLKTPIFIYNSFNLGFAMGQLGCQIFGFMGSISGIGAATTNACIAYDRYRVIARPFDSK
MSIKGATMLVLLLWTYTLPWAIMPLLEVWGRFAPEGYLSSCSFDYLTDTPENNMFVLCIFICSYVIPMSLIIYFYSQIVS
HVVNHEKSLKEQAKKMNVDSLRSNQQQNQTSAEIRIAKVAIGICFLFVASWTPYAVLALIGAFGNKTLLTPGVTMIPACT
CKAVACLDPYVYAISHPRYRVELQKRLPWLCIKEQTASDASSVATTTSTNATTTTST
>Gryllus_bimaculatus_GLH11795.1_Uncharacteri
MLSAKDAALDEISSTFSLSSLYNGVHIYRANARRDIRKWSRGLFIYQIPGASHSCQHSRAEPGSERLLPSVGHGCQLYGF
VGGLTGTVSIVTLALIAYDRFNVIVFPMEPSRKTSHASARAMVLCAWLYGATFSSLPLTGIGVSPYTPEGYLTSCSFDYM
SRSYVNRVYIFTFFSAAWVLPLCVITFCYSRIYYMVIRTSDVAGAVDSQRHCREEEKKRSELKLAGVVAGVVVLWFVSWT
PYAVVALLGVTGRHDLITPLSSMVPALFCKTASCIDPFVYAVTHPRFRKELRSLWRARRKKKPERGQGKARRRKTPWTVR
EEMRSHDRDRDETSDSSEPDVEEVFVMVDRGCDGRESRGSNSSSSGGGGGGSSEDSRPERSRRGGRRRRSQRISWTVDEP
FPFSQNIVHQLQPPSWFVPPQPHSKRSASLRLKEQENVYSAIAKILMLWSLSVAYNPNEWRLFIDLFKFSLKDVSSYLKI
AERFKFRLHTSPKELAAWKSFISVVKGFLEITWTTVSY
>Hermetia_illucens_XP_037906574.1_opsin_Rh3-li
MDPLWNSSFFRPEARTSPETRLLGWNVPPNDLRYIHEHWLVYPEPPASMHYLLAIVYMFFFFASMIGNGLVIWVFLSAKS
LRTPSNVFVVNLAICDFLMMIKAPIFIYNSFRKGFALGPGGCQVFAFIGAMSGIGAGMTNAFIASDRYNVIARPLEGKLS
HTKAFLMVMLIWLYATPWAVLPLVEFWGRFVPEGYLTSCTFDYLTDNFDTKLFVGSIFTCSYVIPMIMIIYFYSQIVSHV
FSHEKALREQAKKMNVESLRSNQDKNKQSAEIRIAKAAITICFLFVASWTPYGVMSLIGAFGDRNLLTPGVTMIPACTCK
LVACIDPYVYAISHPKYRIELQKRLPWLAINEKEPETASTNTATTAENNTTAA
>Hermetia_illucens_XP_037906577.1_opsin_Rh4-li
MDPLWNSSFFRPEARTSPETRLLGWNVPPNDLRYIHEHWLVYPEPPASMHYLLAIVYMFFFFASMIGNGLVIWVFLRAKS
LRTPSNIFVLNLAICDFIMMCKTPIFIYNSFHRGFALGKFWCQVFAFVGSLSGIGGGMTNAVIGYDRYNVIARPMDGHLS
FKKAIFFVLLIWAYTLPWAILPLTETWGRFVPEGYLTSCTFDYLTDNFDTKLFVGSIFTCSYVIPMIMIIYFYSQIVSHV
FSHEKALREQAKKMNVESLRSNQDKNKQSAEIRIAKAAITICFLFVASWTPYGVMSLIGAFGDRNLLTPGVTMIPACTCK
LVACIDPYVYAISHPKYRIELQKRLPWLAINEKEPETASTNTATTAENNTTAA
>Hermetia_illucens_XP_037908909.1_opsin,_UV-se
MHDNERVTMDHWTNLTPTATIPLMDNVSTPIITNNTSIDDPIGLNFSFFNSQYPALRDFQGDLDMEYIKLINPFWLKFDP
PSQRAHYTLGALYILLLVIGFSGNAFVIFMFLRCKSLRTPANTLVLNLAVSDFLMMSKIPIAIYNCFHCGPALGDSWCKF
YGFAGGLTGTLSITTLTAISIDRYHVVVYPLDPLKSTTKRRSRLMVLFVWCYSFIFAIIPALDIGLSHYVPEGYLTTCSF
DYLSKSRDARIFMFAYWIAAWCIPFSIITYCYVYILRVVISANSIQSSKDKNKTEFKLAIVIIGIIGLWFLAWTPYSVVA
LLGISGNETAITPLGSMIPALFCKSAAAIDPYVYAVTHPRFRMELGRIFCGRVPSTLKRASTYQSSVYTKTSTRRRIAPD
VKDEPRVLGQGEEMSSFSGDALERSSTIEGTIKTTLT
>Hermetia_illucens_XP_037910681.1_opsin-3-like
MYLPQVDGNATAILQPLPLHQLDSESLKVLGWNLPSEHLHLVHPHWRGYPAPPFFYHLLLVLIYFALMVTSAFGNGIVIY
IFTTSKSLRTPSNVLIVNLAIFDFIMMLEMPMFLANSCFERIVGFELGCNIYAALGSVSGIGAAITNAMIAYDRYKAISS
PLDGRLNFVQAGLLVWVTWLWTMPFTIFPFANIWGRYVPEGFLTTCSFDYLTDDNDTRGFVACIFVWAYLLPMILIAFFY
ARLFKHVCAHEKMLREQAKKMNVKSLSANQDQNATSVEIRIAKAAFTIFFLFICAWTPYAIVTLLGAFGDKRLLTPAATM
IPAIACKIVSCMDPWVYAISHPRYRMELEKRLPWIGIRETSVSDNKSVCTEGAETSTTA
>Hermetia_illucens_XP_037912283.1_opsin-3-like
MIIAENLTRSVVRPLAFTDLERDSLKALGWNLPQEAMHLVHPHWRGYPAPPFYSHLLLGLIYFALMVSSTIGNGIVLWIF
TTSKSLRTPSNLFIVNLAIFDLLMMLEMPMFLANSSAGRLLGYDLGCTIYAALGSVSGIGASISNAVIAFDRYKVISNPM
GGRLNFVQASLLVLMTWIWTMPFTIFPMLKIWGRYVPEGYLTTCSFDYLSDDHDTKVFVGMIFVWAYFIPMVLIVCNYAR
LFKHIQAHERMLSEQAKKMNVKSLQVNDTNSTSAEIRVAKAAFTIFFLFVCAWTPYAAVTMTGAYGDKNLLTPTATMIPA
LACKIVSCIDPWVYAISHPKYRMELEKRVPWLGITEKSVSGTESTGDTLEIKG
>Hermetia_illucens_XP_037922073.1_opsin_Rh1-li
MASFAMDPASGPRFAALGGNSSVVDKVTPDMIHLVDPYWYQWPPMDPMWNMIFGLLLTIIGIIAVIGNGVVLYIFSTTKS
LRTPANLLVMNLAFCDMCIMLTNNPMMIINLFYETWVLGPMMCDVYALCGSIFGAGSIWSMSMIALDRYNVIVKGINGRP
MTIKLALLKILFIWCIGAFWTIMPMIGWNRYIPEGNMTACGIDYLGRDWSTRLYVICYPLCVYYTPLFLICYSYWFILQA
VSAHEKAMREQAKKMNVKSLRSSEDAEKSAEAKLAKVALTTISLWFFAWTPYLIINYCGLFKYSKISPLTTILGGIFAKT
SAVYNPIVYGISHPKYRLALKEKCPCCVFGKVEKDQPADNQSQATAAEAEKA
>Hermetia_illucens_XP_037922149.1_Rh-like
MVFSRVSDAFTGPLGSGNASVVDMVPQDMLYLVDDYWYQFPPMNPLWHGILGFAITITGILSMVGNFVVIFIFTTTKALR
TPSNLFVVNLAVSDFLMMLTMFPPMVMNCYYETWVLGPLMCEIYGMCGSLFGCVSIWSMTMIAFDRYNVIVKGLAGKPLT
TSGACARLAFVWTACFIWTLMPLFGWNRYVPEGNMSVCGTDYLTKDWTSRSYILVYSCFVYFTPLLLIIYSYYFIVKAVS
QHEKIMREQAKKMNVASLRSTEEASKSIEARLAKIALFTISLWFFAWTPYLIINYTGIFETMKISPLNTVWGSLFAKCNA
VYNPIVYGISHPKYRQALFKRFPCLSCGADEDQSDIPSQATTQEKQSIAPSNA
>Hermetia_illucens_XP_037922214.1_Rh-like
MALHQINQPTYQAYGAGNMTVVDMITPDMQHLVDPYWSQFPPMNPLWHGILGFFMAVTGLTSVCGNFVVIYIFSTTKSLR
TPSNLFVVNLAIADFGMMAYMAPATIINCYYETWVMGPFMCEIYAFIGSLFGCVSIWTMTMIAFDRYNVIVKGIAGKPLT
NGGALMRVLGIWLFCGFWAVAPMLGWNRYVPEGNMTACGTDYINTDWVSRSYILAYATFVYYTPLFLIIYSYYFIIKAVS
EHEKAMREQAKKMNVASLRSAEDASKSAEAKLAKVALITISLWFMAWTPYLVINFSGIFQTMKLSPLSTIWGSVFAKCNA
IYNPIVYGISHPKYRAALFQKFPCLECGSEAPAAAAAPKDDTSQNTTAA
>Hermetia_illucens_XP_037922261.1_opsin-1-like
MVLQHIGEPSFQAYGSGNLTVVDMVTPDMQHLVNPYWNQFPPMNPLWHGILGFFMTVLGVMSISGNFVVIYIFSTTKSLR
TPSNLFVVNLAISDFLMMCCMSPAMVINCYYETWVLGPLMCQLYAMFGSLFGCASIWTMTMIAFDRYNVIVKGIAGKPLT
NGGALARVAGIWLFATLWTVAPLFGWNRYVPEGNMTACGTDYITREWLSRSYILIYAIFVYYMPLFLIIYSYYYIIKAVS
EHEKAMREQAKKMNVASLRSAEDANKSAEAKLAKVALVTISLWFMAWTPYLIINYAGVFHTMKLSPLSTIWGSVFAKCNA
VYNPIVYGISHPKYRAALFQKFPCLECGSDPQTNVQETQSQTTQEKSAA
>Hermetia_illucens_XP_037922513.1_opsin-1-like
MALQRINEPSFQAYGVGNLTVVDMITPDMQHLVDPYWNQFPPMNPLWHGILGFFMTVLGIMSISGNFVVIYIFSTTKSLR
TPSNLFVVNLAISDFLMMCCMSPAMVINCYYETWVLGPLMCQLYAMFGSLFGCASIWTMTMIAFDRYNVIVKGIAGKPLT
NGGALARVAGIWLFATVWTVAPLFGWNRYVPEGNMTACGTDYINQEWLSRSYILVYAIFVYYAPLFLIIYSYYYIIKAVS
EHEKAMREQAKKMNVASLRSAEDANKSAEAKLAKVALVTISLWFMAWTPYLIINYAGVFQTMKLSPLSTIWGSVFAKCNA
VYNPIVYGISHPKYRAALFERFPCLKCGDDPQPNVSDNQSQATQEKTGA
>Homarus_americanus_KAG7176295.1_Opsin-like,_
MFVFAYVLPLSVISCCYKLIFTSVARHNQQVIKENEMNSLNIQQRETQLARVVITTVGFWIMAWTPYAVVSLLGVFSWRG
ALTPVSTMLPAVFAKLSTVCNPFIYAVSHPRYRQELSHRLPWLCCRVEVLPRVVSSRQRPFTSNFSHTPSFRSSRKDKDL
MDLPSPDDLAIFLEKKTVNRVTSTDL
>Homarus_americanus_XP_042206726.1_melanopsin-l
MADRVLLSRLTMFILHLWAAIETASTATKNRPDALDAHHSPKNSLTNFFKRTFDRPAFDDDKSGGSELGVDIKYDSYDSG
VSEERRGGASGTADTLAFGLYNVSKAGDGTTPRQRRNDTINKHGDQITPKAVIYCTNSVEEIIINESNTLTSIDVKSYDN
FTNVTDGYSNNSFLEENGMKKKGSYYDTRNDVGTSSWPCGGLPTMSSAWTSIIKDKALLCVVNQHWLEYDPPSHTSQLAL
AVVHVVVMVVGVVGNGLVIYLFISSRALRTPSNLLILNLAMGDFLLVAVLGVYVYNSLKEAPVAGKLGCDFYGFVSSLGG
TASIMSLAAISFDRYLVIAYPLDPFKKFSYRQVLSIILVSWVYSGIFSVIPLLGIEGINFTPEGFLTTCSFDYLSEVMGT
RVYIFSFFVAAWVLPLTIISFSYLSIVGTVSKQERHCYTCQGTFANSFKHQSIKRKKNVEVKLAKVASGIIGLWVVAWTP
YAVVALLGIFSQKAIITPFVSMIPALFCKTAACLDPYVYALSHPRFKNELRKRMLLCRPKFLNGLRNVAAQGFSVSTFSE
IREERELSDVQGWDTNDPSFSSLGPLLQKNVSYSSHPTVSDRRRSKASINSPGSKSLISPTGTEIYPRSTISTYSFRKTS
RSFKDRRDTLEKSRKLDQMTELQTTVLIEFPRGGIPKAPFSHSCSFGNGVEELSKKHSQNPARVWRSSQLLKEDSTKAVC
PNNNSTEEHYRDESDVPKLSEGNKVDYRSYLPITLLSIPPVSSACRLSMVRAKGRSNSLPNMTQSNGDKKEDGGKFPKNV
LLQLFYGKLLYNGRKNKSHSSLYQDERRLGNV
>Homarus_americanus_XP_042221440.1_Rh-like
MSSWNNPTDLEEYSLPSTNPYGNYTVVDTVPKEILHMVDAHWYQFPPMNPLWYGLLMLFMIVMGFLSVAGNFVVIWVFMN
TKSLRSPANLLVVNLAFSDFLMMFLMFPPMVITCYWRTWVLGAFFCELYAFFGSLFGCVSIWSMVWITLDRYNVIVKGVS
AEPLSSKGALLRIAGTWILTLGWCLPPFFGWNRYVPEGNMTACGTDYLNETALSRSYLYVYSVFVYFIPLFVTIYSYFFI
VKAVASHEKTMRDQAKKMGVKSLRNEESQKTSAECRLAKVAMMTVTLWFIAWTPYLAINWAGMLNKSIVTPIFSIWGSVF
AKANAVYNPIVYAISHPKYRTALEKKLPCLACNGDNDNVSETASTSTTAAAEKTENA
>Homarus_americanus_XP_042222540.1_compound_eye
MAAGTVNVSGVLAYRAGGVAFGYPEGFTLMDMVPDDVKPLIHSHWNKFPPVNPMWHYLLAGIFIILGILSFFGNGMVIYL
FSCKKSLRSPANMFVVNLAFSDFMMMVSQFPMYVMNCFGGGYWILGAFACQVHAFTGAIFGLTSLLTLAAIGYDRYCVIV
KAFDGGHISSGKAFFIILLCWGYSIAIAIWPFFGWNSYIPEGILTSCSFDYISQDWGTKSFALFLFIMCYCIPLTTIIFV
YSQIVSAIRQHEKALRAQAKKMNVENLRSNVDANKQSAEVRIAKVAVANVFLWVLTWTPYAYVVMMSLFGDQSKVTPLVS
ALPGLICKTASVYNPIMFAISHPKFRLALQETLPWFCINEPKDDDSKSTKTESEPCK
>Homarus_americanus_XP_042222541.1_compound_eye
MAAGTVNVSGVLAYRAGGVAFGYPEGFTLMDMVPDDVKPLIHFHWSKFPPVNPMWHYLLAGIFIILGILSFFGNGMVIYL
FSCKKSLRSPANMFVVNLAFSDFMMMVSQFPMYVMNCFGGGYWTLGAFACQIHAFTGAIFGLTSLMTLAAIGYDRYCVIV
KAFDGGHISSGKAFFIILLCWGYSIAISIWPFFGWNSYIPEGILTSCSFDYISQDWGTKSFGLFLFIMCYCIPLTTIIFV
YSQIVSAIRQHEKALRAQAKKMNVENLRSNVDANKQSAEVRIAKVAVANVFLWVLTWTPYAYVVMMGLFGDQSKVTPLVS
ALPGLICKTASVYNPIMFAISHPKFRLALQETLPWFCINEPKDDDSKSTKTESEPCK
>Homarus_americanus_XP_042233138.1_opsin,_UV-se
MWPPNGTTCGQPLCLGMNAPADLVPLISEHWMRFPQPHPLLHITLGITFTLLTTIAFVGNLTVIIMYCRYRRLQNSSNLL
VTNLALADLLMMSKAPIFIINSFMQGPYTGRTGCEVYGAVSLLAGLSAIWFLTAISLDRYYVVRHSLNTHHRSPRFQSWA
VVGVVWVFSCFVTLLPVFGWNRYVPEGVLSGCTVDYLSESWVDRSFVYMLLVIAWASPMAAVIFSYTYIAIKVSLSVCLV
LLGDISWVTRIIYNLWCGQQTETRVVVLLALWTLSWSPYALVVAVSVTFDSAVITPLLATLPSILCKASACLNPYVYGLN
LPSFRRELARILLRDLHESIPAEASRLIGRGAHSTATAAVTATYRSRSELSSPVQRFMLPNGEVVLAVTYQEAKRKAAKT
RQRPSTHVPITTLHPSMPAKLHAQSTVQLQITSV
>Homarus_americanus_XP_042242633.1_compound_eye
MANTTGPQVAFYSQDEPSFGYPAGMTVVDFVPETIKHMVHQHWYQFPPVNPMWHYLLGIIYIFLGFFSTVGNGLVIYLYM
KCKALKTPANMLVVNLALSDLIMLTTNFPPFAYNCFSGGRWMFSSFFCEIYAALGAVTGVCSIWTLAMISWDRYNIICNG
FNGPKMTQGKAMTMCLFCWAMAIGWALPPFFGWGKYIPEGILDSCSYDYLSQDFSTRSYNLCIIFFDFCLPCALIIGSYV
FIVKAICAHEAAMRAQAKKMNVTNLRSNEAESQRAEIRIAKTAIANVSLWLVCWTPYAIITIQGVSGNYENITPLVTMLP
ALLAKSASCYNPFVYAISHPKFRLAITEYLPWFCVHEVERKTTDDNQSNATAAEKS
>Homarus_americanus_XP_042242661.1_compound_eye
MTNATGPQAAFYGQGISFGYPEGLTIVDFVPDTIKHMVHEHWYSFPPVNPMWHYLLGAIYIILGFFSITGNGIVIYLFIK
ATGLRTPANLLVVNLALSDLIMLTTNFPPFAYNCFSGGQWMFNAFFCELYAALGAITGVCSIWTLGMISWDRYNIICNGF
NGPKMTMTKAVVMCLFCWAMAIGWALPPFFGWGKYIPEGILDSCSYDYLTQDWNTKSYNIAIFIFDFFLPASIIICSYVF
IVKAICAHEAGMRAQAKKMNVSNLRSNEADNQRAEIRIAKTAIANVSLWLTCWTPYAAITIQGVLGHHENITPLVTMLPA
LLAKSASCYNPFVYAISHPKFRQALTVHLPWFCVHETQPKNDDSKSVTSNTTANDEKA
>Homarus_americanus_XP_042242825.1_Rh-like
MSSWNNPANQDEFSLPSTNPYGNYTLVDTVPKEILHMVDPHWYQFPPMNPLWYGLIMFFMIVMGCLSVAGNFVVVWVFMN
TKSLRTPANLLVVSLAFSDFLMMFTMFPPMVITCYWRTWVLGALFCEIYGFLGSLFGCISIWSMVFITLDRYNVIVKGVA
GEPLSSKGATLRILFAWLFSFAWCLPPFFGWNRYVPEGNMTACGTDYLTETMLSHSYLYVYSCIVYFSPLFITIYCYFFI
VKAVAVHEKGMRDQAKKMGVKSLRNEESQKTSAECRLAKVAMMTVALWFIAWTPYLVINWAGMLNKPSVSPIYTIWGSVF
AKGNAVYNPVVYAISHPRYRAALEKKLPCLACKSDDDTISETASTSTTAVPEKTESA
>Homarus_americanus_XP_042242906.1_Rh-like
MSYWDNPSDYASGGPSTNPYGNYTVVDSAAPEILHMVDPHWYQYPPMNPLWYGLLALWMFVMGTLSVCGNSIVIWVFMTT
KALRTPANLLVVNLAISDFFMMFCMCPPLLINCYYQTWVWGAFACEVYGCIGSTVGTCSIFCMVFITLDRYNVIVKGVSA
TPLTTNGAMLRNLFSWVTSIGWCLPPFFGFNAYVPEGNLIACGTDYLKESLPYHLYLYLYSVWCYFLPLVIIVYCYTYIV
AAVSAHERQMREQAKKMGVKSLRSEETKKTSNECRLAKVALTTVSLWFIAWTPYLIINWAGMINKPSVSPLLTIWGSVFA
KANAVYNPIVYAISHPKYRAALEKKLPCLSCATEGRESQEDTTSTATTNEKSESA
>Homarus_americanus_XP_042242908.1_Rh-like_isof
MSYWDNPANYASGGPSTNPYGNYTVVDSASQEILHMVDPHWYQYPPMNPLWYGLLAIFMVVMGTLSVCGNFVVIWVFMNT
KALRSPANLLVVNLAISDFLMMFFMCPPMVINCYYQTWIWGAFACELYGCIGSIVGCCSIFSMVFITLDRYNVIVKGVSA
TPLTTKGAMLRILFSWVTAIGWCLPPLFGFNAYVPEGNLTACGTDYLKESLSSHLYLYFYSSWVYFTPLTIIVYSYTFIV
SAVSAHERQMREQAKKMGVKSLRSEEAKKTSNECRLAKVALMTVSLWFMAWTPYLIINYAGMINKPSVSPLLTIWGSVFA
KANSVYNPIVYAISHPKYRAALEKKLPCLSCATEGRESQGDTTSTVTTNEKSESA
>Homarus_americanus_XP_042243080.1_Rh-like
MSYWDNPANMVSNSLPSTNPYGNYTVVDTVPKEILHMVDPHWYQFPPMNPLWYGLVGFWMVVMGTLSVFGNFVVIWVFMA
TKSLRSPANLLVVNLAVSDFLMMLTMFPPMVINCYWQTWILSATFCELYAFFGSLFGCVSIWTMLWITYDRYNVIVKGVA
AEPLNSKGAMLRIFFTWTFAFAWCLPPFFGWNRYVPEGNMTACGTDYLTEDVFSHSYLYIYSVWVYFVPLIVIVYSYTFI
VKAVAAHENQMREQAKKMGVKSLRSEEAQKTSAECRLAKVALMTVSLWFMAWTPYLIINYAGMINKSHVTPLFSIWGSVF
AKANAVYNPIVYAISHPKYRAALEKKLPFLSCATEGRDSQSDCGSTGTATAITEKSESA
>Hypsibius_dujardini_AIT40609.1_r-opsin,_partial
HLTLAVIILILGVISISGNAAVIYIFCSTRGLRNPSNALIVNLAISDFAMMITMCPMYFLSSLQEKWIFGREACRFYGFC
GALFGTVSIITIAAIAVDRYLVICKPFLLMRSTMTRERAKFAIAFVRLYSLGWAAPPLCGVSNYVLEGFLTTCSFDYLDP
SSESRIFIFTMFIGAYVAPLSIIIISYLLIVYEVYAHSKKFKKAASKMKGKGAAQKQNDELAKKKKEIQTAKIA
>Hypsibius_exemplaris_OQV15509.1_Melanopsin
MVGGAKGGLIDADLNITHSGFWRFGLNHATTSCVIKGNFLVCRSEGINKLVQVFLLLKMSGELYEDSYPEETSTYNIIFA
PEMKDLIPLHWYTFPQPSYVWHLTLAVIILILGVISISGNAAVIYIFCSTRGLRNPSNALIVNLAISDFAMMITMCPMYF
LSSLQEKWIFGREACRFYGFCGALFGTVSIITIAAIAVDRYLVICKPFLLMRSTMTRERAKFAIAFVWLYSLGWAAPPLC
GVSNYVLEGFLTTCSFDYLDPSSESRIFIFTMFIGAYVAPLSIIIISYLLIVYEVYAHSKKFKKAASKMKGKGAAQKQND
ELAKKKKEIQTAKIACTITICWTAAWTPYAMVALMGIGSRHAWLSPILSQLPALCAKTAAVYNPLVYAISHPKYRDALKK
IFPFLICIKSPDEEIKGTSSVGKSTRIATGNGSSRQSQSAIPDEIDSDLSVEEEELADDPVPKKRTFPVGGPSEKRVSLK
SYPTTSANRGGEGAHHSPHAAIRAGPGPVTYTHEAIATYTKYPQPEVTLSPKGLSKMELHQLNTIPSNVHADRNPASEPV
WQEKVTTV
>Hypsibius_exemplaris_OWA52063.1_Melanopsin
MTFNATITWAPQWDEPRWSPEMADLVNDHWKASIPTSFALHVVNRNKLSRPGRGRALRQSLGHLHLSRTRRLRNAFNALI
VNLAVADFCMMTILSPILFVNTLYGRWIFGANVCRFYGFSGALFGTASIITMAGIALERYLVICRPLIGIKKTSRRRSTV
MIIFIWIYSFCWATPPLFGLNQYVLEGFLMTCSFDYLDRGSGSRAYILAMCVGVYVLPLLLIGFAYASISWKVRASRRFL
NEMFRSRSSHSIARSAVVCHNGALLRRYCPELRRSIKIARITFTTVVCWTVAWTPYTAVALMGLAAWTSQLTPLVAQLPA
IFGKSAACYNPIVYVFAHQRYRRALRKQLAILCRGKRPHQRQ
>Hypsibius_exemplaris_OWA52064.1_Melanopsin
MALNTTTTWAPQWGEPRWTPEMADLVDDHWKASIPTSFALHVVTGTSCLGLGMIALFGNFLVIYIFSRTRGLQNASNALI
VNLAVADFCMMTLLSPILFVNSLYGRWIFGANVCRFYGFSGSLFGTASIITMAGIALERYLVICRPLTGFKKSSSRRRPT
VMIIFIWIYSFSWATPPLFGLNQYVLEGFLTTCSFDYLDRGIVSRAYILAMCVGVYVLPLMMIGFAYGSISWKVCASRRF
QDGMVRSRSSHSVGRSAVAGHNEALLKKQLDCPELKSSLKRSIKMAKITFMTVVCWTVAWTPYTVVALMGFAAWTSLLTP
LVAQLPAIFAKTAACYNPVVMCWAPTLSPVLSKQLAIVCRRKRPLQHLQSTSSSAQLVSKMRNVEMPVREHPAGVRPAAS
RQVCSCLAGLQTSCITSACQLTQWSATGYATYYMLLIYCA
>Hypsibius_exemplaris_OWA52065.1_Melanopsin
MAVNTTTTLTPQWGEPRWSPEMADLVNDHWKAFIPSSFALHVVTGTSCLCLGVVALFGNLSVIYIFSRTRGLRNASNALI
VNLAVADFCMMTILSPILFVNSLYGRWIFGANVCRFYGFSGSLFGTASIITMAGIALERYLVICRPLTGFKKTSSRRRST
VMIIFIWIYSVIWATPPLFGLNGYVLEGFLTTCSFDYLDRGSVSRSYVLAMCVGVYVLPLLMIGFAYASISWKVRASRRF
HDGMVRSRSSYSIARSAVISHNEILWKKQLSCPELRSSMKRSIKMAKITLTTVVCWTVAWTPYTVVALMGFAAWTSLLTP
LVAQLPAIFAKTAACYNPIVYVFAHQRYRRVLCKQLAALRRGKHPLQRSRFTCSSAPNSSVKIRNG
>Hypsibius_exemplaris_OWA54109.1_BV898_18526
MVNPPVPAVDDRIASQVKELQRFLRRVVVGTRKKYDSSIISNGDEQMWTLFGIDCLFEARITNWFRFFRTGKLNCDGMNE
FRVGTCSNQYLDARKALSVTMLPMISPPWRASASALLPYATIVYSLVPGAMAPILVRKSACWTVAWTPYTVVALMGFAAW
TSQLTPLVAQLPAIFAKTAACYNPVVYVLAHQRYRQVLSKQLAIVCRGKRPLQHLQSTSSSAPNSSVKMRNG
>Ischnura_elegans_XP_046385025.1_opsin,_blue-
MNASHAMSALVGVSGPKSLLAPDEDAFLGSKIDDAYMSYIHPHWTTFRAPAAYQHFLLGLIYALIFVVGMLGNMLVIVTF
FTTKSLRTPSNTFVVNLAIFDALMMSKLPLFVLNSAVEGQIFGKIGCDIFGLVGSYSGMGAAITNAAIAFDRYRTIAFPL
DGRLSMKAAIGLVVFTWLWATPFSILPLFEVWNRYAPEGYLTTCSFDYMREGKSTQLFVMTIFSWAYVCPLLMIAMFYSR
IITHVRNHEKMLKEQAKRMNVKSLSQGDNDKSAEIRIAKVAISIVFLFICAWTPYALVALIGCFGDKHMMTPTFSMFPAI
ACKTVACIDPWIYAINHPRFRAEIQKKVPWLCIFGQEKKADDSKSVTSGATEVKSETA
>Ischnura_elegans_XP_046390612.1_opsin,_blue-
MNFSHSVVAHPLFLRGALSPSSNNLLDSDENAFLGSSIDADYMSYIHPHWTTFQAPAAYQHFLLGLLYAVILVVGMTGNM
LVIVTFFTTKGLRTPSNAFVVNLAIFDTLMMSKLPMFVLNSAVEGQIFGKIGCDIYGLIGSYSGMGAAITNAAIAFDRYR
TIAFPLDGRLGMKAAIGLVIFTWLWATPFSILPFFEWWSRYAPEGYLTTCSFDYMKEGKSTQLFVMTIFAWAYVFPLLMI
ALFYSKILGHVRNHEKMLKEQAKRMNVKSLSQGDNEKSAEIRIAKVAISIVFLYICAWTPYALVALIGCFGEKTMMTPTF
SMFPAIACKTVACIDPWIYAINHPRFRTEIQKKVPWLCIFGPEKDKSDNKSMASEGTEVKSEPA
>Ischnura_elegans_XP_046392791.1_opsin,_UV-se
MFARMCVFLASALFASATRNESALPEELTSLDENILTLAFSFERNGTAEGDFDESKTLVVGLSEQREEPRAANETLDTAE
TFIGPREEPLEVPRGVTDRSEAIVPAPSNLSDREEINRAVREVFKSRWPTQLWKDHGTYTDEYLLQINPHWLQFPPPSQT
SYYVLAVLYTILMTLGVSGNCLVIFMFCRCKSLRTPANILVMNLAISDSLMMLKMPAFIYNCIYLGPALGNIGCQVYGFL
GGLTGTTSIATLAAIALDRYFVVLYPLEPLKVPTRARARVCVLLAWAYGAIFSSMPLFGLNRYVPEGYLTSCSFDYLTDD
EVSRTFIVVFFVAAWVIPFALISFCYAAICRAVALAANYSSSNTVRKLSNSNNASSRREQQRRRTEIRLAIVVLAVVALW
FVSWTPYATVALLGFSGNQQLITPLVSMIPALFCKMASCVDPFVYAITHPRFRKEFARRFPFCGGSGALRKGSAEKIARK
ISVKRRETSKDKRKKQGDKEKSMSVSEEEVVMVDMRGSSIVDNSDFTSTSGDRRNGDWLSDGPWTTDGRLYRSFPAPGIR
HPFGSWIPKAKKNSEGKNIGSQNSEVFSMPMRDPTAMNEIIIRSDIEPTTV
>Ischnura_elegans_XP_046393048.1_opsin-1-like
METAMVPGEPQMARWGSSYATNHTVVDMVLPEMLHLIDPHWYQFPPMNPLWHGILAFVIGCLGVISWCGNGVVIYVFSCT
KSLRTPSNLLVVNLAFSDFFMMVVMCPFMLINCMHETWVFGPLMCELYAFAGSLFGCTSIWTMVTIALDRYNVIVKGLSG
KPLTIKKALLWIFLVWAHAAVWTIFPMVGWNRYVPEGNMTACGTDYLTKDWFHKSYILVYSVFCYWLPLFVIIYSYTFIV
QAVAAHEKQMREQAKKMNVASLRSAEAQNTSAECKLAKIALMTISLWFMAWTPYLIINFAGIFETMTISPLVTIWGSLFA
KANAVYNPIVYGISHPKYRAALNEKLPFLVCGADAQPAAATASDAQSNGTAASEKA
>Ischnura_elegans_XP_046393049.1_Rh-like
MAAAALMSIPKMAARYAFSNHTVVDRVLPEMLHLIDPHWYQFPPMNPLWHGILGFVIGVLGVISWCGNGVVIYVFSTTKA
LRTPSNMLVLNLALSDFLMMVIQCPFMLINCFYETWIFGPLMCDLYAFFGSLFGCTSIWTMATISLDRYNVIVKGMAGKP
LTIKRALLWLIIVWTHALLWTILPMIGWNRYVPEGNMTSCGTDYLTKEWFHKSYILVYSFFCYFTPLFTIIYSYFFIVQA
VAAHERAMKEQAKKMNVASLRSSEQQNTSAECKLAKVALMTITLWFMAWTPYLVINYGGLFESITMTPLVTIWGSVFAKA
SAVYNPIVYGISHPRYRAALSEKLPCLVCGTTEKGGAADSSVKSDATENSTEKA
>Ischnura_elegans_XP_046393053.1_opsin-1-like
MAAAALMGEPMAGARWGGPSFSNQTVADMVPAEMLPWVDAHWYQFPPLNPLWHGILGFIIGCLGVISWCGNGVVIYIFSS
TKSLRTPSNLLVVNLAVSDFLMMVFMCPIMVVNCYYETWVFGPLACQVYGLAGSLFGCTSIWSMVAIAMDRYNVIVKGLS
GKPMTTKRAVLWNAFVWAHSALWTILPMFGWNRYVPEGNMTACGTDYLTKDWFSKSYILVYSAFCYWIPLLVIIYSYYFI
VQAVAAHEKSMREQAKKMNVASLRSSEAQNTSAECKLAKIALMTISLWFVAWTPYLIINFAGIFQTMTISPLLTIWGSLF
AKANAVYNPIVYGISHPKYRAALAQKLPMLVCAGDKTADSETQSQNTVVSASSGEEKA
>Ischnura_elegans_XP_046393055.1_Rh-like
METIAEASARMAAASRWSGNSFSNATVVDMVPPEMLPWVDPHWYQFPPMNPLWHGILGFVIAVLGFISWAGNGVVIYVFS
CTKSLRTPSNLLVVNLAVSDFLMMVFMCPFMLVNCYYETWVFGPLMCQIYGMAGSLFGCASIWTMVTVALDRYNVIVKGL
SGTPLTIKRALAWITLVWVHAAAWTVMPMFGWNRYVPEGNMTACGTDYLTKDWFHKSYILVYSVFCYWLPLLTIIYAYTF
IVQAVAAHEKAMREQAKKMNVASLRSAEAQNTSAECKLAKIALMTISLWFMAWTPYLIINFSGIFETMTISPLFTIWGSV
FAKANAVYNPIVYGISHPKYRAALNEKLPMLSCGGDSPGDNQSQASATTTATTDEKA
>Ischnura_elegans_XP_046397157.1_opsin,_UV-se
MAPNMISDVLPASMLSSPDSPGCANSTVFRPEYRVGGKYLGWNVPAEELHHIPEHWLVYEEPESYMHYLLGLLYICFMFI
ALSGNGIVIWVFTCAKSLRTPSNMFVVNLAILDFIMMAKTPIFIYNSFNLGFALGGYGCQIFAFVGSISGIGAAVTNAAI
AFDRYRAIARPFDGKLSAGKVLVILALIWGYTLPWALFPLLGTWGRFVPEGYLTSCSFDYLTNTAENKIFVMMLFFFSYV
IPMFMICFYYAQIVNHVFDHEKALREQAKKMNVDSLRSNQNVNAVSAEVRIAKAAITVCFMFVASWTPYAICALIGAFGN
KALLTPGVTMIPACTCKAVACIDPWVYAISHPKYRLELQKRLPFLRINEPDPPADTKSEATVATTEG
>Ixodes_scapularis_EEC06793.1_rod_opsin,_p
MTTHEITAMGRILRRGNTLRSKILSLLAVCRAEGDAEFSRGSIAALSLERYLALGRPRDPFARLTRSRAFALSLSSWIYA
LCFSAWPLLGVTSPYVPEGFLTSCSFHFLSDATSDRCFVWIFFVAAWCVPLVFVTTCYSGILVTVIRSRKALAQESRRSE
LRVAKVSLALVLLWTVAWTPYAIVALLGITGRRNLLTPWGSMAPAMFCKSAAVLDPFVYGLSHPSFRRELAIMLPCLRPR
QRPVSLTLRAVVQLPKRPGPRSAGSSTSVPVTAPGTTKDNHCPTPPNVSR
>Ixodes_scapularis_XP_042148479.1_opsin,_UV
MGYACFLFLMIPPGRYRSSQHTTRQASKSYKCLSKCRAMCGDKENIIYKCRTVVTLLNLCASCDGSIIYEKNKRRRIRSQ
ANLLVFNLALSDLLMVLEIPLLVYNSLKLRPALGVWGCQLYGLMGGLSGTSAIFSIAALSLERYLALGRPRDPFARLTRS
RAFALSLSSWIYALCFSAWPLLGVTSPYVPEGFLTSCSFHFLSDATSDRCFVWIFFVAAWCVPLVFVTTCYSGILVTVIR
SRKALAQESRRSELRVAKVSLALVLLWTVAWTPYAIVALLGITGRRNLLTPWGSMAPAMFCKSAAVLDPFVYGLSHPSFR
RELAIMLPCLRPRQRPVSLTLRAVVQLPKRPGPRSAGSSTSVPVTAPGTTKDNHCPTPPNVSR
>Ixodes_scapularis_XP_042150000.1_lateral_eye_
MTSCTIDYLTKALWSASYVVAYAGGVYWTPLFINIYCYSKIVRAVAQHEKQLRLQARKMNVASLRANAEQTKTSAEARLA
KIALMTVGLWFMAWTPYLTIAWAGIFSDGSKLTPLATIWGSVFAKANACYNPIVYGISHPKYRAALARRFPSLVCMPPGG
DQLDTRSEASGITTIEDKVMTTET
>Ladona_fulva_FAA01169.1_TPA:_opsin,_
MLPLLCFVLALASGDAMMASMEVTYHFSNFSGSPSMEDLLNSSHLKSGTDSNLLPSTWTVDYAEASIIDEGDVDSTTFIP
QESDRDNKTSLDSPNGGDPMGDDLRMLRERFQSLWPTDWWKSHGLYNDDYLLLINSHWLGFPPPPPSSHYILAVLYTVVM
VVGVSGNFLVIFMFCRCKSLRTPANILVMNLAVSDCFMLLKMPIFIYNSIYLGPALGAFGCQVYGFLGGLTGTTSIATLA
AIALDRYFVVLYPLEPLKVPTRSRARACVLLAWAYGAVFSSIPLFGINQYVPEGYLTSCSFDYLADDGRSRYFILIFFTA
AWIIPFAFISFCYAAICRAVAIAANYSSSVTLRAVSKLTDRRDASSRRERQRRKTELRLAIVVLGVVALWFVSWTPYAVV
ALLGFSGKRHLVTPLASMVPALFCKMASCIDPFVYAITHPRFRKELARRFSCCEKKRHGKGVHAAGNRRGTGARGVRDMR
KRANEDRRRGDGEDGSSVSEEEVVVMDARGSSIIDASEASSTSGERRNGGSRAEYSQEGPWTTEGRLYRSFPIAGRRRPF
ASWILGRKKVDMRDVQSPGIEIVSFRQKTLSMIERKNLGKDLELTV
>Ladona_fulva_FAA01175.1_TPA:_opsin,_
MEPLLQRTWQGHSFSNQTLVDMVPQDMLPYVDIHWYQFPPMNPLWHGILGFVIGLLGFISWAGNGVVIYVFLCTKSLRTP
SNLLVVNLAFSDFLMMVAMCPLMLINCYYETWVFGPLMCQLYGYAGSLFGCTSIWTMVTIALDRYNVIVKGLAGKPLTIK
RALLWISVVWVHAIVWTTLPMVGWNRYVPEGNMTACGTDYLTKDWFHKSYILVYSVFCYWLPLATIIYSYTFIVQAVAAH
EKTMREQAKKMNVASLRSADTQNTSAECKLAKIALMTISLWFMAWTPYLIINFSGIFETMTISPLVTIWGSVFAKANAVY
NPIVYGISHPKYRAALNEKLPFLVCGSADSPSDASSTTTNEEKTSS
>Ladona_fulva_FAA01178.1_TPA:_opsin,_
MEPQMAAQWANKTVVDMVLPDMLHKIDPHWYQFPPMNPLWHGILGFVIGCLGLISWTGNGVVIYIFSTTKSLRTPSNLLV
VNLAFSDFFMMVIMCPFMLINCMNETWVFGPLMCELYAFAGSLFGCASIWTMVTIAFDRYNVIVKGLSGKPLTIKKALLW
IFLVWAHAAIWTIFPMVGWNRYVPEGNMTACGTDYLTKDWFHKSYILVYSVFCYWLPLATIIYSYWFIVQAVAAHEKQMR
EQAKKMNVASLRSAEAQNQSAECKLAKVALMTISLWFMAWTPYLIINFAGIFETMTISPLVTIWGSVFAKANAVYNPIVY
GISHPKYRAALNEKLPFLVCGGAEAAAPADNKSQASNDTTANEKA
>Ladona_fulva_KAG8222098.1_Short_WLsens
MNVSGTSNPVSHFLRGDLLELNGENDFLGSKIDEDFLDYIHVHWRQFPAPQSYQHFLLGLVYAVILIAGMLGNMLVIITF
FTTKSLQTSSNAFVANLAIFDMLMMSKLPLFVMNSIVEGQIFGKIGCDIFGLIGSYSGIGAAITNAAIAYDRYRTIAFPL
DGRLGMKAALGIITFTWLWSTPFSILPLLEIWSRYTPEGYLTTCSFDYMTEGKSTQLFVTSIFAWSYCFPLVMIAVFYSK
ILSHVREHEKMLKEQAKRMNVKSLSQGDEKSAEIRIAKVAISIVFLFICGWTPYAVVALIGSFGDRSLLTPTFSMIPAVA
CKTVACIDPWIYAINHPRFRAEIQKKVPWLCFFGPENKPSCDTKSAVSDATDVKSETA
>Ladona_fulva_KAG8224554.1_Short_WLsens
MYTNISYGPSVHLLRNGIIQAQIAEVGDELLGSKIYEDYLDNVHPHWRQFKAPAAYQHFLLGIVYAFIFFMGTLGNGLVL
ITFFTTKGLRTPSNMFVANLATFDTIMMFHLPFFCMNSVVEGQLFGKIGCELYACAGAISGMGASMTNAMIAFDRYRTIA
FPLDGRLGMKAALGLVAFTWLWAMPFSLLPFFEIWSKFSPEGYLTTCSFDYLEEGKSTQLFTIVIFVWAYIIPLLLIALF
YSRIISHVREHEKMLKEQAKRMNVKSLSQGSGDEKSAEIKIAKVAITIVLMFICGWTPYALVAIIGCFGDRSIMTPTFCM
FPAIACKTVACIDPWIYAINHPRFRAEISKKVPWLFSEKPKKAAPADNKSEVSEAKAENA
>Ladona_fulva_KAG8224555.1_Short_WLsens
MLTNISDRYESYFLRPGIMQAQAGFEDEYLGSKIDEDYLSYVHPHWRQYKSPAMYQHFLLGIVYTVIFFMGMMGNGLVLL
AFFTTKPLRTPSNVFVANLAIFDTIMMLHLPYFVLNSIVEGQIFGKIGCDLYSCAGAISGMGASITNAAIAFDRYRTIAF
PLDGRLGMKAAVGLVAGTWIWALPFSLLPFFEVWSRFAPEGYLTTCSFDYLTEGKATQLFVITIFVWAYIIPLLLIALFY
SRILSHVREHEKMLREQAKRMNVKSLSQGSGDEKSAEIKIAKVAITIVFMFICGWTPYALVAILGCFTDRSLMTPTLSMI
PAVACKTVACIDPWIYAINHPRFKAEIQKMVPWLCFFAPEKPKAKAADNNSDATEAKTETA
>Ladona_fulva_KAG8224556.1_Short_WLsens
MIRMQVILRNGVMLAQIDIIEDEDEFLGSKIDVEYMDYIHPHWRQYKSPKPYQHFILGILYAIILFMGLLGNILVLTTYF
TSKALQSPSNLFVANLAIFDTLMMSKLPFFVVNSVYEGQFFGKIGCDLYGLVGSYSGMGAAITNSAIAFDRYRTIAKPLD
GRLSMKAAKGIVIGTWLWATPFSILPFFELWSRFAPEGYLTTCSFDYMTEGQSTQIFTIVIFCWAYVIPLVLIALFYSNI
LSHVRQHEKMLKEQAKRMNVKSLSQGEEKSAEIRIAKVAISIVFLFISGWTPYALVAIIGCFGSRRLMTPTFSMIPAIAC
KTVACIDPWIYAINHPRFRAEIEKKLPRICLVIVKKVTSTSEVKSTTSQTTVVRTDT
>Ladona_fulva_KAG8225139.1_Long_WLsensi
MSLAVGSGPSFSAYSWSGNNFNGNMTVVDKVPPEILFLVDSHWYQFPPLNPLWHALLGFFISLLGFISICGNGVVIYVFS
CTKSLRTPSNLFVVNLAISDFMLMATMAPMMAINCYFETWILGPFMCQIYGMLGSMFGCASIWTMTVIAMDRYNVIVKGL
AARPLTIKSALFWIFQVWLNSAIWTVAPILGWNRYVPEGNMTSCGTDYLTKDWVSVSYIWAYSFFVYGLPLSVIIYAYWF
IVKAVSTHERQMREQAKKMNVASLRSSEAQQTSTEIKLAKIAMMTISLWFMAWTPYLIINLAGLYAPRSLSPLASIWGAV
FAKANAVYNPIVYGISHPKYRAALYQKFPSLSCTSESNTESQSQASAATAVSDEKTSA
>Ladona_fulva_KAG8227116.1_Short_WLSens
MPPSVISDVLPPSILSSTSEGSPGCCSNLSAFRPEYRVSGKFLGWNVPPEELHHIPDHWLSYPEPEPYMHYLLGLLYICF
MLVALSGNGIVIWIFTCAKSLRTPSNMFVVNLAILDFMMMSKTPIFIYNSFNLGFALGGFGCQIFAFVGSISGIGAGVTN
AAIAFDRYRAIARPFDGKLSAGKVLIILILIWGYTLPWALLPLLGVWGRFVPEGFLTSCTFDYLTSTAENKIFVMMLFFF
SYLIPMFMIIFYYAQIVSHVFDHEKALREQAKKMNVDSLRSNQNAGQVSAEVRIAKAAITVCFMFVASWTPYAVLSLIGA
FGNKALLTPAVTMIPACTCKAVACIDPWVYAISHPRYRLELQKRVPWLRINEPDPPAETKSEGTVATTEG
>Ladona_fulva_KAG8228790.1_Long_WLsensi
MESSLLAMDPMIAARVSGPGFSNQTVVDMVPPEMLPWVDPHWYQFPPMNPLWHGLLGFAIGVLGFMSYIGNGVVIYIFST
TKSLRTPSNLLVINLAISDFGIMVFMCPFMIINCYYETWVFGPLMCQIYGMTGSLFGCSSIWSMVLIAMDRYNVIVKGIA
GTPLSTKKAVLWCFLVWVNAVVWTIFPMFGWNRYVPEGNMTACGTDYLTKDWFSRSYIIVYSFFVYWLPLFVMIYAYFFI
VKAVAAHEKQMREQAKKMNVASLRSGDAQKTSAECRLAKIGLTITSLWFLAWTPYLIINYAGIFESYTITPLFTIWGSVF
AKANAVYNPIVYGISHPRYRAALKQKLPLLACGADGDGDSNSAASVATEIASTTGDA
>Ladona_fulva_KAG8237095.1_Short_WLsens
MEYNGSMHPSLSFYRSGSHDIEQEYESAMLGWNVPSDYLDYVHPHWRQYKAPHIYQHFLLGFIYAIIFAMGMFGNILVLW
AFATSKRLRTPSNLLVANLAIFDTLMMSKLPLFVLNSAVEGQFLGKIGCDLFGLFGAYSGIGASITNAAIAYDRYRTISS
PLDGRIGMKQAMVLVAGTWMYATPFSILPMIGVWSRFVPEGYLTTCSFDYLKEGKQTQLYVMTIFGWSYVIPLLLIASFY
SRIIVQIRTHERLLKEQAKRMNVKSLTQGQDREKSTEIRVAKVAIGIVILFVCAWTPYAMVAMIGCFSNRLLLTPTLGMI
PAVACKTVACIDPWVYAIHHPIFRSEIQKRVPWLCVFGKNSSSDNSSCSGDGATVKEEMSQVESKDTITAA
>Ladona_fulva_KAG8237564.1_Long_WLsensi
MSSASLLGEPQMAARWGGPGFSNQTVVDMVPPEMLPWVDAHWYQFPPMNPLWHGILGFAIAVLGFISWAGNGVVIYVFSS
TKSLRTPSNLLVVNLAFSDFLMMVFMCPMMVINCYYETWVFGPLMCQIYGMAGSLFGCASIWTMVTIAFDRYNVIVKGLS
AEPMTNKKAMSWIFLLWAHALTWTLMPFFGWNRYTPEGNMTACGTDYLTRDTFSRSYIVIYSVFCYWLPLVSIIYAYFFI
VQAVAAHEKTMREQAKKMNVASLRSSDAQNTSAECRLAKIALMTISLWFFAWTPYLIINYSGIFQTMTISPLFTIWGSLF
AKANAVYNPIVYGISHPKYRAALNEKLPFLACASEQAASDAQSQSSVATNVSNEEKA
>Ladona_fulva_KAG8237566.1_Long_WLsensi
MDVSLLTEAKSAAQWNGPTFGNKTVVDLVLPEMMHLIDPHWYQFPPMNPLWHGILGFVIGCLGLISWCGNGVVIYIFSCT
KSLRTPSNLLVVNLAFSDFLMMVVMCPFMLVNCMNETWVFGPLMCELYAFAGSLFGCTSIWTMVTIAFDRYNVIVKVFPL
IGLSGKPLTIKRALLWLALVWIHAAVWTIFPMVGWNRYVPEGNMTACGTDYLTKDWFHKSYILVYSVFCYWLPLATIIYS
YWFIVQAVAAHEKQMREQAKKMNVASLRSAEAQNQSAECKLAKVALMTISLWFMAWTPYLIINFAGIFETMTISPLVTIW
GSVFAKANAVYNPIVYGISHPKYRAALNEKLPFLVCGSTDSPAPAADNKSQASNGTTTAEEKA
>Ladona_fulva_KAG8237567.1_Long_WLsensi
MVSVAEAQVAARWGGSGYSNHTVVDAVLPEMLHLIDPHWYQFPPMNPLWHGILGFVIGCLGLVSWCGNGVVIYIFSCTKS
LRTPSNLLVVNLAISDFFMMVIMCPFMLVNCHYETWVFGPLMCELYAFFGSLFGCTSIWTMVAIAFDRYNVIVKGLSGKP
LTIKKALLWIFIVWAHALAWTLFPMFGWNRYVPEGNMTACGTDYLTKDWFHKSYILVYSVFCYWLPLATIIYSYWFIVQA
VAAHEKQMREQAKKMNVASLRSAEAQNQSAECKLAKVALMTISLWFMAWTPYLIINFAGIFETMTISPLVTIWGSVFAKA
NAVYNPIVYGISHPKYRAALNEKLPFLVCGGAEANTAPPSDAQSTGTSAEEKA
>Laodelphax_striatellus_RZF35084.1_LSTR_LSTR009
MSYENSTRNIYDLNYTNDLTSMFQNGTVSRTYHRNLGFDAKTYSGSVSDGENEISDSGDGNATKLQQTILVERFKQLYPV
ESWKSAGFFTEDYLYMINPHWLQFDPPSHTAHYILAAAYFIVMTIGVTGNFLVIFMFLRCRSLRTPANILVMNLALSDCL
MLLKMPVFIYNSLYFGPALGAAGCVVYGFAGGLTGTVSIMTLAAIALDRYYVVVHPLNPLRRTTRMRARLSVLFVWCYGC
LFASLPLTGLGLNRYVPEGFLTSCSFDYLTPDLLARSFILCFFFAAWVVPFSVIVYCYHGILKEVTNTSNVSSRRGQEME
KRRTELRLSIVVVGIIGLWFVAWTPYAIVALLGIFGFGHVITPLGSMLPALFCKSASCADPFIYAVTNRRFRVEFSNLFH
PTRRYTKSTSYYSRAMFWHPGADAATRVSSLMVKRKDSMSGEDDDDQFQELQACRLAKRKVWLQKNWHPAATEITRCASL
QYSSKHPGIHAAEPKSSPF
>Laodelphax_striatellus_RZF36139.1_LSTR_LSTR013
MSLISEPSYNAYSAWYGAPGGGGMGHGMGGNQTVVDKVLPEMLHMVDSHWYQFPPMNPLWHDLLGFAIGFLGFLSISGNA
MVVYIFCSTKSLRTPSNLFVVNLAFSDFLMMFTMSPTMVINCYYETWVLGPFMCELYGMLGSLFGSASIWSMVMIALDRY
NVIVKGLAAKPLTNKRAILKLLFVWVFSLGWTLAPFFGWNRYVPEGNMTACGTDYLTKDWFSRSYIIVYGFFVYFMPLFM
IIYSYWYIVQAVFAHEKGMREQAKKMNVASLRSAESQNTSQEMKLAKVALMTIALWFFAWTPYLVINFSGIFETATISPL
FTIWGSVFAKANAVYNPIVYGISHPKYRAALGKKFPSLVCAAAPSDASDGTSVASGATTVTEEKGPSA
>Laodelphax_striatellus_RZF45333.1_LSTR_LSTR010
MDVFGGAKNCPNETVWGPQVSFRTAERTLIWNVPLEELEHVPEHWFNHPAPEPIYNYVLGIVYMFYMFFSFIGNGLVIWI
FSSAKSLRTPSNMFVVNLAICDLLMMIKIPIFIYNSFNLGFAAGHVGCQIFGTIGSFSGIGASATNAAIAYDRYNVIAKP
FDGKMSRGKAFLIILLIWAYVTPWSIIPLLEVWSRFVPEGFLTFVFRDYLTNTDSIRYFTATMFVICYCIPMSMIIYYYS
QIVNHVINHEKALRKQAKKMNVDSLRSNQAQQSMSAEVRIAKVAITICFLFVAAWTPYAIVALIGAFGNQSLLTPVVTMI
PALACKSVACIDPYVYAISHPRYRVELAKRLPWLRIKETSAASETQSTVTESTVTAPPAE
>Leptinotarsa_decemlineata_APY20618.1_UV_sensitive
MGFLNWTSPIEPQARLMDNVDGRPGHLLGWDIPPEELVHVPEHWLLYPEVDKSLHLLLGMVYVFFFLAAIIGNGLVLWIF
SSAKSLRTASNMFVVNLAFCDFIMMLKSPIVIYNSFYHGFATGYSGCRIFGVMGTLSGIGAGATNACIAYDRYTTITRPF
DGKITRTKAMVMIAFVWIYTTPWMVLPAFEIWGRYVPEGFLTTCTFDYLTRTFDIRLFVASIFTFSYVLPMSMIIYFYSQ
IVSKVFSHEKALREQAKKMNVESLRANQQQQNESAELRIAKAALTVCFMFVASWTPYAVLALIGAFGDQSLLTPTVSMIP
ACTCKLVACIDPFIYAISHPRYRVELQKRLPWLAIKENDTQSTATETASSSTPATATT
>Leptinotarsa_decemlineata_XP_023018922.1_opsin-2-like
MGFPNWTVPADPQARVMQQIDTSFRRTGWNVAPEDLIHIPDHWQQYPAPDKSLHLLLGMLYVFLWLAAMIGNGLVLWIFS
TAKSLRTPSNMFVVNLAFCDFIMFFVMPIFVYNSFDQGFSAGWLACQIYAMVGSFSGIGAGMTNACIAYDRFNTITRPFD
GKISRPKALVMIIFVWIYTTPWAVLPMFEIWGRFMPEGFLTACSFDYLTRDFDTKLFVGAIFTMSYIVPMSAIIYFYSQI
VSKVFSHEKALREQAKKMNVESLRANQQQKNETAELRIAKAALTVCFLFVASWTPYAVLALIGAFGDQSLLTPGVSMIPA
LACKVVSCIDPYVYAISHPKYRIELQKRLPWLAINEPADDKSTATEASLPQSASVPT
>Leptinotarsa_decemlineata_XP_023024923.1_opsin,_UV-se
MIMFAVVIDVKIFVSHLLYLFVLFSACRLYGFLGGLTGTLSIITLSVISFDRYFVIKFPLKRSLSEVRIKISLVVAWMYG
SVFAIIPALDIGLGKYAYEGYLTSCSFDYLTDDPKIKVFILVFFVAAWVVPFILISFSYFNIMKVVAGRTISQKRGRDSF
RHVKEEDNKKQEIKLALVVLSTIMMWFFSWTPYAVVALLGISDQKQIITPLTSMIPAIFCKAASCINPYVYALSHPKFKK
ELRKICCFQLKKKRENNRKVWHTDLPRTQMQMEHVDSEEEMVEVRLGNIKPGTSIIQQEPSNKTIHQKRSLKREETVIEL
LCLRPSFKNKPSSFRRIARRWSSRDKQRNETEENESDIDTDMQQQSSQSIM
>Leptinotarsa_decemlineata_XP_023027119.1_Rh
MSVMGEPSFASWAAQRAAGFGGNMTVVDKVMPDMLHMVDAYWYQFPPMNPLWHGILGFMIGVLGFISIVGNGMVVYIFSS
TKALRTPSNLLVVNLAFSDFLMMVTMSPPMVINCYYETWVLGPFFCELYGMFGSLFGCGSIWTMVFIALDRYNVIVKGLS
AQPLTKKTALLRILLIWAMSIGWTIAPLFGWNRYVPEGNMTACGTDYLTRDALSRSYIVVYGFFVYFLPLLLIIYSYFFI
VQAVAAHEKSMRDQAKKMNVASLRSAEASQTSAECKLAKIALMTITLWFMAWTPYLVTNFTGIFGNSKISPLATIWCSLF
AKANAVYNPIVYGISHPKYRQALEKKFPSLVCASHTDDTVSTVTGASNVGEEKVPA
>Limulus_polyphemus_NP_001301044.1_lateral_eye_
MSTGSYFIGNSTAPRSSGWWSYDPGLSVRDTAPENIKHLISDHWSKFPAVNPMWHYLLGLIYIVLGIASLTGQSVVLYLF
AKTKPLRTPANMLIVNLAFSDFMMMITQFPVFIINCLGGGAWQLGPLLCEITGFAGGLFGYGSIVTLAVISIDRYNVIVR
GFSASPLTHARSAVFILVIWAWTLGWALPPFFGWGRYVPEGILNSCSFDYLTRDWATVSYIMGCWICEYALPLMVIIYCY
IFIVKAVCDHERHLREQAKKMNVASLRSNVDTQKASAEMRIAKVALVNVLLWVVSWTPYAAIAMIGIAGDQMLITPLRSA
LPALAGKAASVYNPIVYAISHPKFRLAMQKEIPCCCINEPQPQSDTSSEMSTKTSVATVNGEDSTAGGTTNN
>Limulus_polyphemus_NP_001301067.1_Opsin_Rh3
MVPENLTFRDNQLDFFFQAEPLQQEIHMNGWNAPKDMFINPYWKQFEAPNPFMHYLLGILYTGLMIVACIGNGIVIYVFS
MSKTLRTPANLFVVALAVTDFLMMLKTPVFIYNSFHAGPVYGNIGCIIYGTVGAYSGLMSAFCNAVISYDRYRVIACPFS
SSKLTNKKAVAMLLGIVLYVSPFALLPAFEIWNRYVPEGYLTSCTADYFQHDLNGRSFIFCIWFFAWFIPVIIIFCCYFR
IYAAVRDHENQLREQAKKMNVENLRTNQNQKDTRGEIRIAKVAFGIIMLFLFSWVPYILVAFIGAFSTKERQLITPLMSM
VPALTLKASACFDPFIYAINHPKYRLELQKKIPWLCIHESYSDNASTCSNKTQLSGDTTPTVNSDG
>Limulus_polyphemus_NP_001301103.1_ocellar_opsi
MLDIISSSSPFWWQFSSNASVVDMVPKDMLHMVHEHWYRFPSLNPLWFQILGVAMIFLGILCICGNGVVIYIFLTTKSMR
TASNVLIVNLAFSDFMMMGTMMPMMATNCFAEKWALGPFMCEVYGMLGSLFGCASIWSMVMITYDRYHIIGKGFSVSPMT
HSKAALMNIFVWAWSIGWTLAPFFGWNRYVPEGNMTSCTFDYLTKDTHSRSYVVIYATAVYFLPLFITIYCYFFIVRAVA
DHERSLREQAKKMNVTSLRANGDQQGARAEIRLAKIAMFNVGLWFVAWTPYLIIAFNGIFSDGTKLTPLATIWGSVFAKA
NSVYNPIVYGISHPKYRVALKAKLPWLFCDTDNDENFSNESNDTSTLITEKIQLPFKIST
>Limulus_polyphemus_XP_013776397.1_Rh
MTNTSNATVVSALDKWKTILTSDFLQLVPNHWLQFDPPSDLSHYILGTVYFVVMVTGILGNGTIVWLFCTVKALRTPSVF
LVFNLAVSDLAICLMIPSFVYNSFSLGPATGIVGCKMYGFIGGLSGTSAIMTITAMSMERYYSISKPLGVSGQANWTLIV
CTIAFIWIYSSVFSFIPLFGINQYVPEGYLNSCSFDYLSEDLASRRFVLAYCFAAWCLPVSIICFCYLGIGFVVRKHQLY
LREQARRMNVQNFASSKQRKTRVQLAKITFCLISLWTLAWTPYAIVALLGVFSRKDLLLPTVSMGPALFCKFASVIDPFV
YGLSHPRFKKELXKKFPWLPITVPSSDRGPTGSRTSTSSNSLKTNLSTEGKSAATSELRRSRVVHQSSQDIFSGEVDHKP
LASAPRSIQPTNKDTEFESDLEVSNSPVRILSSNRNQSIDLPEQVLLSNVYHKSENSSKQENQEESYIGKFENSSKQENQ
EESYIGKFENSSKQENQVKSCIGKFENFSKQENQEKSCIGKFENSSKQENQEKSYTEKFEEFSKQENQEESHIGKPEDSS
KMVEQEDSYTGKSEKSSRFVEQEDSYAGKFENSSGLVEQEDSYTGKSENSSRFVEQEDSYAGKSENSSGLVEQEDSYTEK
SQNSSRLVEQEESYTLLCSKLPDHYSKCSTSNITNYIPRESDMQKIKVFVIPQVSNVVNQNDQIQIHIRRSL
>Macrobiotus_shonaicus_QYF06611.1_r-opsin
MFIGAYVVPLSSIILCYMFIVWEVFAHARKFKRAASQMKIDKNKANEELKSHKKEVKTAKIAAIIIGCWCVAWTPYAIVA
LLGIGTDGSYLTPIASQLPALFAKTAAVYNPIGAYRKPKSSIEASKCPLCGHFATNH
>Musca_domestica_XP_005175090.2_opsin_Rh5
MDSLERSEIIGPVPFANYQNGSSLSSQNSPPNLGWHFPMEYQHLIHEHWRSFPAPQIYYQAFLFMAFVAMLLCSLFGNGL
VLWIFSTSKNLRTPSNLLIINLAIFDLTMALNMPHYMINAVLGYFWGGDLGCDIYAVIGGISGQGAAVTNAFIAYDRYRT
ISNPIDGRLNFPQIIIIIIMTWLWTTPFSVLPLFHIWGHYIPEGFLTSCSFDYLSQDDETRYFVQSMFVWAYCIPMIIIC
VYYTKLFLHVRDHEKMLADQAKKMNIKSLSANQNAMSVEIRIAKAAMTIYMMYVFSWTPYATVSLLGTFNYRYMITPFAS
MIPCCCAKLVSCLDPWVYAASHPKYRAELERRLPWLGVRERNAVPSVNSGSNVGDGCDSETGTISMTNC
>Musca_domestica_XP_005182983.1_opsin_Rh1
MERFAEQPPMGPHFAALGNGSVTDKVTPDMAHLIHPYWNQFPAMDPIWSKILAAYLLTIGILAWIGNGTVIYIFGTTKSL
RTPANLLVINLALSDFGMMVLNTPIMGINLYFETWVWGPLMCDVYAGLGSAFGCSSIWSMCMVALDRYNVIVKGMAGQPM
TVKLAIFKIIFVWAMSSIWTFAPVLGWSRYVPEGNLTSCGIDYLERDWNPRTYLIFYTIFVYYVPLFLICYSYWFIIAAV
SAHEKAMREQAKKMNVKSLRSSEDAEKSAEGKLAKVALVTISLWFMAWTPYQVINTLGLFKYEGLTPLNTIWGACFAKSA
TVYNPIVYATSHPKYRIALKEKCPCCVCGNVDDGKSGGSDATSQATESESKA
>Musca_domestica_XP_005182995.1_opsin_Rh1-li
MAPEQGPDEETKCGKSERRFVEPMRNMFGESDIEDSLSPKSLCRDESNWWSTVESLETFSGTPFGPAITTYVNFSVTDNA
TPDMAHLINPYWNQFPPMDREWYNLLTLYMLIIGIVSWCGNGVVIFIFSSSRALRTPANLLIINLALSDFGMMLLNTPMM
GINLYYRTWILGPMMCDVYAGLGSAFGCISIWSMCMIAMDRYNVIVRGMTVRPMTIQLAILEIFLIWTMAAAWTLAPVFG
WSRYVPEGNLTSCGIDYLDRSWNSRSYLMCYTAFVYYLPLLLICYFYWHIIKAVLAHKKAMREQAKKLHVKCLFSSEDAE
KSADGKLAMVALVTISLWFVAWTPYQVINTLGLLKYEGLTPLNTIWGACFAKSAACYNSIVYGICHPRYRTALKEQFPCC
VFGRVEDNKTNDVASQTTTIEKIA
>Musca_domestica_XP_005186097.1_opsin_Rh6
MMSFVNSPALEHLRGGRNVSLAETVPADILHMVDPYWYQWPPLEPMWFGIIGFVITVLGIMSLTGNFVVIYIFTSAKSLR
TPSNMFVVNLAFSDFMMMFTMFPPVVLNGFYGTWIMGPFWCELYGLCGSLFGCVSIWSMTLIAYDRYCVIVKGISRKPLT
ITAAVCRLAFVWSVCMIWAILPMVGWNRYVPEGNMTACGTDYFAKDWYNRSYIIVYSFWVYLTPLSTIIFSYWHILKAVR
VHEKAMREQAKKMNVASLRQSDADAKSVEIKLAKVALVTISLWFLAWTPYTIINYAGIFESMNLSPLSTICGSVFAKANA
VCNPIVYGLSHPKYKQVLKEKMPCLACGKDDTAAEIRTQATTEVSESAA
>Musca_domestica_XP_005190072.1_opsin_Rh3
MEYYNISSNAAIKLDNASAVLFPQARLSAERRLLGWDVPPHEIRHIPEHWLQFQEPPESMHYLLAMLYIFFTIMSLTGNG
LVIWVFSAAKSLRTPSNFLVINLAVCDFLMMSKTPIFIYNSFKRGFALGNLGCQIFGIIGSYTGIGASCTNAFIAYDRYN
VITRPMEGKMTHGKAILMIIFIYMYATPFVVACVTESWGRFVPEGYLTSCTFDYLTDNFDTRLFVGTIFFFSFCCPTALI
IYYYSQIVGHVFSHEKALREQAKKMNVESLRSNVDKSKDTAEIRIAKAAITICFLFFVSWTPYGVMSLIGAFGDKSLLTP
GVTMIPACTCKMVACIDPFVYAISHPKYRLELQKRCPWLAINEKAPESASTASTTTQEQAPQQTTSA
>Musca_domestica_XP_005191160.1_opsin_Rh2
MRDDMAEYFKSPRFEAQMGNGSVLDRVTPDMAHLVNPYWGRFPPMPSATSQLFGIFTAAIMVVSCCGNGVVVYIFGGTKS
LRTPANLLVLNLAFSDFCMMLSQSPVMIINFYFETWILGPLWCDIYAICGSMFGCVSIWSMCMIALDRYNVIVKGVSGRP
MTVKLALVKITFIWMFATFWTLMPLLGWSAYVPEGNLTACSIDYMTRDWNPRSYLISYSLLVYYTPLFLICYSYWFIIAA
VSAHEKAMREQAKKMNVKSLRSSEDCEKSAEAKLAKVALTTISLWFLAWTPYLIICYHGLFKIDGLTPTTTILGATFAKT
SAVYNPIVYGLSHPKYRLVLKEKCPMCVFGSTEEPKPDSDTQTTSQAESQA
>Musca_domestica_XP_019891233.2_opsin_Rh1-li
MEIFVEKPFGPRFTPLTNGSVTDKVTPDMAHLVSSYWSQFPPMDPIWNKILTVYLIIIGMMAWFGNGTVIYIFATTKSLR
TPANLLVINLAISDFCMMILNTPLMATNLYFETWVWGPMMCDIYATFGSGFGCSSIWSMCMIALDRYNVIVRGMAGQPMT
IRLALYKIFFVWLMSAVWTFAPILGWSRYVPEGNLTSCGIDYMDHELNPVSYLIAYTIFVYVLPLFLICYSYWYIIAAVS
AHEKTMREQAKKMNVKSLRSSEDAEKSAEAKLAKVALVTISLWFMAWTPYTIINCIGLFGYEGLTPLNTVWGACFAKSAA
VYNPIVYATSHPKYRLALKEKCPCCIFGKLNEDGAAESDSVSQVVEGETRA
>Musca_domestica_XP_058982028.1_Rh
MISQETSVATSSHRRSSSSINNGSYTLRSTKNKNKAKFSSIRRHRSRKKIRRTFQCTHPPCPPQMRRAGPSTAAHLSCIP
SKASDGKIIQITSIVMRHLKTVICYLSEWRWSTVAMGIMQSITMVVGVYTTINSTTIAEANATELAEEYDSSNLIVCLPN
NSTDCIKYVNSTNNGLIALNESIYPALKGFHNNYDYRLIARINPFWLKFDPPTETYYRTMAILYMVIFAIGTFGNGLVIF
MFFRCKSLRTSPYMLVLNLAISDFIIVFKCPLAALNNYMNGPVLGDWGCRIYGFVGGLSGTASIGMLTIIALDRYSVVVN
PLNPNRSNYITQYYTFLIIFVWIYALTFSSMPMLDIGMSRYVPEGYFTTCSFDYLDTSTKARVFMFVFFVCAWLVPLSVI
CYCYFHILKVVFTARDLPSNKNKQNIEMRLAVVVLLVIMLWFIAWTPYSIVAICGIFEQEQYLTPTRAGIPAIFCKTASC
LNPFLYTISHKRFRQELLKLFCKRKRSLRYSLTRSSYMTKSSRRNHNLVTTAGTSFRGGGGGSLYQQKPTTTFKRNIRSA
SAFGDGLMRSDERNNAKYVRPLNRCSMVAERSISRTSDYSTSLANSIVAGREGSGAFVIDKKPSGGSEEDVIFIVSGGRS
SVQESQATQVFVIGTDSGDVNLSQRIVNSPPTALETSF
>Nasonia_vitripennis_NP_001164379.1_long_WLopsin
MGPSFLTLTAMAQRGGYGGGGGFGGGFNNQTVVDKAPPEIHHMIDPYWYQFPPMNPLWYGILGFVIGCLGCISVAGNGMV
VYIFASTKSLRTPSNLLVINLAFSDFCMMFTMSPPMVINCYYETWVFGPLMCEIYALCGSIFGCGSIWTMCMIAFDRYNV
IVKGLSAKPMTINGSLLRILGIWLMASIWTIAPMFGWNRYVPEGNLTACGTDYFSKDWVSRSYIVVYSFFVYFLPLFMII
YSYYFIIKAVSAHEKNMREQAKKMNVASLRQGDSQSAENKLAKIALMTISLWFMAWTPYLVINWAGIFDLARLTPLFTIW
GSVFAKANAVYNPIVYGISHPKYRAALFARFPSLACAGDAPAGAASDAVSTTSGVTTLTDHDKSNA
>Nasonia_vitripennis_XP_001604622.3_opsin,_blue-
MMMYNNDSSLLNPMAFVGLNGAMGGMGPAGVGQGPQMQEHLLGWNHPPEHIDIVHPHWRGFLAPGKYWHIGLALIYFMLL
VLSFVGNGCVVWIFSTSKVLRTPSNLFIINLALFDLVMALEIPMLIINSFIERMIGWGLGCDIYAALGSVSGIGSAITNA
AIAYDRYRTISCPIDGRLNGKQAAVMVAFTWFWTMPFTILPFAKIWGRYTTEGFLTTCSFDFLSDDQDTKVFVAAIFSWS
YCFPMVLIIYFYSQLIKSVRRHEKMLREQAKKMNVKSLSAQDKERSVEMRIAKVAFTIFFLFVCSWTPYAVVTMIAAFGN
RELVTPFSSMLPAVFAKTVSCIDPWVYAINHPRYRQELTKRCQWMGIHEPDSGPSQNNAEAVSVTTEKLKSDDA
>Nasonia_vitripennis_XP_001608074.2_opsin,_UV
MPYYNWNGTDQTAGWPEARIQPAGAPRLLGWNVPPEELVHIPEHWLVYPEPNPALHYLLALLYILFTFVALLGNGLVIWI
FCAAKSLRTPSNMFVVNLAICDFMMMLKTPIFIYNSFHTGFALGNLGCQIFSFIGSLSGIGASITNAAIAYDRYSTIARP
LDGKLSRGQVMMLIVLIWMYTIPWALMPSMGVWGRFVPEGFLTSCTFDYITDSDEIRYFVGTIFTFSYAIPMTLIIYFYS
QIVGHVVNHEKALREQAKKMNVESLRSGQNKDQASAEVRIAKVALTICFLFVAAWTPYGVMSLIGAFGNKSLLTPGVTMI
PACCCKAVACLDPYVYAISHPRYRLELQKRMPWLELQEKPPASDATSTTTEAVPASS
>Nasonia_vitripennis_XP_032455325.1_Rh_isoform_X
MEHPIVAAGVNATGEFDASSGSASSTTTMVTTAAVQVASTIGPHFARQVMRGFGNLTVVDKVPPEMLHLVGPHWYQFPPL
WPIWHKLLGVVMIFIGVLGWCGNGMVVYIFLVTPSLRTPSNLLVINLAFSDFVMMIIMSPPMVVNCWYETWVLGPLMCDI
YALIGSLCGGASIWTMTAIAYDRYNVIVKGMSGTPLTIPRALVQIVLIWTHGLIWAMLPLFGWNRYVPEGNMTSCGTDYV
SDDWLGKSYILVYSIFVYYTPLFSIILCYWHIVSAVAAHERGMREQAKKMNVASLRSGDQSGESAEVKLAKVAVTTISLW
FLAWTPYLVTNYMGIFAKQHVSPLFTIWASLFAKTNACYNPIVYAFSHPKYRAGLKVKCPCLVFGDTEDKPKPAAATPAA
DAASTHSKA
>Neodiprion_lecontei_XP_015510993.1_Rh_isoform_X
MEAAISSDSQNIFNPMSLDNVRNVSEFTAGRAAFEVISTMGPQVARQWMRFNNQTVADKVPPEMLHLIDPHWYQFPPMDP
LWHKILGLVMIVLGVLGWSGNGVVVYVFMLTPSLRTPSNLLVVNLAFSDFLMMIIMSPPMVINCYYETWVLGTLMCDIYA
MVGSLCGCASIWTMTAIALDRYNVIVKGMSGTPFTIKKAILEILLIWMFGLVWSILPMIGWNRYVPEGNMTACGTDYLSK
AWLSKSYILVYSLFVYYLPLSTIIYSYYYIVSTVAAHEKGMRDQAKKMNVASLRSGDNQAASAEAKLAKVALTTISLWFL
AWTPYLVINYVGVFNIAKISPLFTIWGSLFAKTNAIYNPIVYGISHPKYRLALKEKLPFLVCGSTEQPAAPTAGPPPANS
DSASTNTADAKA
>Neodiprion_lecontei_XP_015510994.1_Rh
MTVMSGPSFAAYSWSAQVGGFGNQTVVDKVPAEMLHLVDSHWYQFPPMNPLWHGILGFVIACLGFVSVIGNGMVVYIFCS
TKTLRTPSNLLVVNLAFSDFLMMFTMSPPMVINCYYETWVFGPLMCEIYALFGSLFGCGSIWTMTMIAFDRYNVIVKGLS
AKPMTIKGSLLRILGVWAFAVIWTIAPMLGWNRYVPEGNMTACGTDYLSKDWLSRSYILVYSFFVYYLPLFMIIYSYYFI
ISAVSAHEKSMREQAKKMNVASLRSSENQNTSAEAKLAKVALMTISLWFMAWTPYLVINYAGVFESAKISPLFTIWGSLF
AKANAVYNPIVYGISHPKYRAALFKKFPSLACGGDAGHGGDATSTVSGVTTLTENEKPAA
>Neodiprion_lecontei_XP_015511951.1_melanopsin_i
MPSLWLLLILNLAPIMPLTSVGPALCTSDDAKSDTFVFRDRYGDSPGFQEMHFNLKFSCVWSAVDPESAKNPPPCLNAVK
ILPKRISGDKENIYMKAEEFISEITHLIPTVKLNFTGNFTQDLWNGKKHRKNRPRLEKRLQIGIYRSHSINPEEKFNSWQ
RNVPRVESNVTDTIEISTSSRNNTRGIHEDRITRENCTHKYAGSISCADDVIDHFRSTWPVHLWLAQNFSSFNTHWLKFP
PPSPAAYYTLAVLYAIIMVFGICGNAFAIYMFLRCRSLRTPANVLVMNLAVSDLLLLSKMPIFIYNSIYHGPALGNFACQ
LYGFLGGLTGTVSIMTLASIAADRYNVVAEPFKRTTYARARVTVALTWVYGATFAGLPLVVPSLGRYKPEGYLTSCSFDY
LTPEPRVKAFILCFFVAAWLLPFCLISFCYIGILRVVMAARHLNVGDQVVETSNKHCREEEKRRTELRLAFVVIGIIGMW
FVSWSPYAVVALLGVFGQNHLVTPLASMVPALFCKTASCLDPYVYAVAHPRFRSELHHLTKRSRRKRSARQWSPQHRSQT
TCPRLTRHPDGLDNGVEEEMQCLGSIEIISMASRRSVSRDTATNFSSSVRTTSCSFNQPKAALALYTDSPEIG
>Neodiprion_lecontei_XP_015516920.2_opsin,_blue-
MYFNESVLITPAAFVGGVGQVQQMQERLLGWNVPPEHSDLVHPHWRGFLAPGKYWHISLALVYFMLMIMSVVGNGCVVWI
FTTSKSLRTASNMFIVNLALFDLLMMLEMPMFIANSFVERMIGWQLGCDIYAALGSISGIGSAINNAAIAFDRYRTISCP
IDGRLNGKQAAVIVAFTWFWSMPFSILPIGNIWGRYVPEGFLTTCSFDFLTEDQDTKVFVAAIFAWSYAIPISLIVYFYS
QLIGSVRRHEKMLRDQAKKMNVKSLVSNQDKDRSTEMRIAKVAFTIFFLFLCSWTPYAIVAMTGAFGNREALTPFSTMLP
ALFAKTVSCIDPWIYAINHPRYRLELQKRCQWMGIHEPEPTHDTVSATTEKLKTEDA
>Neodiprion_lecontei_XP_015524256.1_opsin,_UV-se
MSNISIHWEARILPAGPPRLLGWNVPPEELIHIPEHWLVYPEPNPSLHYLLALLYILFTFVALLGNGLVIWIFCSAKSLR
TPSNMFVVNLALCDFFMMLKTPIFIYNSFNTGFALGNLGCQIFGFIGSLSGIGASMTNAAIAYDRYSTIAHPLDGKLSRG
QVMLFIAVIWLYVLPWALMPLMGVWGRFVPEGFLTSCSFDYLTDTNEIRYFVATIFTFSYAIPMSLIIYYYSQIVSHVVN
HEKALREQAKKMNVDSLRSNTNTNAQSAEVRIAKAAITICFLFVAAWTPYGVTALIGAFGNRTLLTPGVTMLPACACKFV
ACLDPYVYAISHPRYRLELQKRLPWLELQEQPVNDSVSTTTEAVNAPPATS
>Nymphon_striatum_KAG1653178.1_Lateral_eye_
MALAVNRIILKLVRGKPGISIPKTKVKMALSGTDYYNQADGYAWIMQGNFSIVDLLPEDMVPLAGDHWTQFKPVNPLWHS
LLGVSMIVFGMLAVVGNGTVLYLFGTTKYLRTPNNLLVMNLALSDFGMMAYMVPTMAFNCFKYTWVLGPFQCELYGLLGS
IFGCVSIWSNVMITLDRYNVIVRGVGAEPLTHKKAVIMNLIVWSMGTGWTILPMFGWNRYVLEGNLTTCGLDSLSNDIAK
KMNVASLRANSDQQKTSTEIKLAKIAIATTMLWFMAWTPYLVQTWGGVFTDGAFLTPLSSAWGAVFAKFSACYNPIVYGI
SHPKYRQALFTKFPALACGNGTGSGSDDTKSVVSEMTTVDNKSAKEMEATKESS
>Orchesella_cincta_ODM91335.1_Opsin-2,_par
NPTRTLKRNFQDTIANAFLHSETTDDFKLSTPGFLRIHKMHENLALKQMKYSSYKSTMGRMGAGGIEGRYKKEKITNPGL
VKRVLKQQNLSDNINGGFLSTDKTSNVFLNSRVRESVKTNWEQKRKFNTQMNSGSSKVSSIMQSYVPTREEQRKQNGSQN
PILLEGLDKCEMSPVKDVKADANKNRKGKDNTNWNFENGENSSKIIMKREILFHKSFATGKTDAQRSNIGLYDESNVSNE
SRYLKTDANIISSNSTNIIPRDLFRQNHSSVSNKFSMKTKRNSLQNEATYSTLSSIDSSYISMKPNEHIAVTATSVTKPQ
SLNIQTPTPTPFTQLIALEEVSRTMHRNTSESEDEQNNFLGTADILTDQEKCVTTEDDIGKLQTIAQKPGSSVPDGQISD
SGRIQMNCQLQVQTSLPPTELTEEKVIYFRLKYPVKLWTTLGLYDDKYLDIINSHWLSFEPPSSIIHKVFATIYGIFMVV
GCGGNLLVIFMFVRCRSLRTPPNYLIANLAISDFLMNAKTPIFIINSLYQGPVMGEFGCKLYGFVGGLTGTASIMTLATI
ALDRYYAIVHPLNPFKRTTFTRAILMISGVWVYSGTFSSLPLFGINKYTSEGYLTSCSFDYLSDEIGSRVFVFVFFLAAW
LLPLTVISFSYINIFRMVRAAEKLDIFSTGGGRSSGESFKYSFYNKLEEFCFSPFHTFCYSRQDPHKQKTEVKIALLACY
IISLWILAWTPYALVALLGIFGWKQYLTPMISSIPALFCKTASCIDPFVYCINHPRFQRELRSNFKICFRFHPNRKGSHG
ASFYSAATCRENSDDNNQQSLRKMSTSRKKKVIIPSAVGVSTISSTFHASKIAVHNPKKPSFKATGYETKPIDLNLTDLN
QPFESESFPSRTENTSLNSMENGGNKPRKYDRCNSVGNINSNNFSGRLAKMKRINGERKCSKPTLEPRDNKTTTTAEVDV
HQATSLPVIMDLNKLSEEVD
>Orchesella_cincta_ODM94681.1_Opsin,_UV-se
MSYVGSGGSSQALVGVGYYDVGGYFYLPGATQADGAPQELRDIIHPHWATFPPQNQMLNGLLAFLYFLFWIVNGFGNTAV
IAVFIKSKSLQTPANVFVANLAVADFLMMLSQGPFYIWSVIRSKWWSFGVLGCEIYGFTGGLFGIVAILSMAAIGLDRFI
VITRGMSGPRIKIVHSIFLVGFIWAYALGVCLPPLLKVWNRFTPEGLLTTCSFDYMNDNPWDKSFVIFIFTFAYVVPLVI
LIICYSQIVTTVWAHERALKDQAKKMNVESLRASNNDAKEASVEMKIAMAALSSVFLWVIIWTPYAVTVMIAAFGDRQLI
TPVVSMIPAILCKCASCVNPVVFAISHPKFKQAFRKEYAWLYCASRNAKDGNANNGETHSAATTVKT
>Orchesella_cincta_ODM98781.1_Opsin-1
MSYGYGNWAQQAASATGAAIATASRFGNNTVVDKVLPDMMDLIDPYWYQFPPLNPLWHSILGFVMIMFTTVALAGNFVVI
SIFISTANLRTPANLLVVNLALSDFMMMFTMGPIMIVNCFNETWVFGPFMCEIYGMLGSLFGCASIWTMTMIAIDRYTVI
VKGLSAKPLDTKGAMVRILFVWLFSAAWTIMPLFGWNRYVPEGNYTACGLDYLNQEWGSKSYILVYGFFVYFVPLFPHHL
LLFLHRPGSLRTRTTDERTSKKDERCLPPIR
>Orchesella_cincta_ODM99064.1_Opsin,_UV-se
MSQVFRMNGWNTPSEYLEYVHPHWLKYEAPNPFMHHMLGVLYVIFMFGSLIGNGVVIYIFSSCKSLRTPGNFLVVNLAIC
DFIMMLKTPIFISNSFNEGPLYGRLGCEIFGIMGSISGIGAAVTNTAISFDRYRTITNPFDGKLTQGKVLMLILAIWIYA
LPFTILPAMEVWGRFVPEGYLTSCTFDYMGDTPAIKAFVACIFVYSYCIPMSMTAFFYSKIVGHVRDHENLLREQAKKMN
VESLRSNKDLAQQSAEIRIAKVAIGIVVLFLLSWTPYAICALISAFGNSYSYHDDSIELPSENESNTTQKTQNT
>Orchesella_cincta_ODN02513.1_Compound_eye
MNFTETVVMGGEPFAQALYNPVRIQEGQLMKDYAPPDVLAFLHQHWWKYEPLNPLFYYGFALWYMVSGFISCFGNLLVLY
IFMKHAPLRTPSNILVMNLALSDLAIMGTLFPECVINFFCGGVWQFGEYACIIHAFCGALFGYGQITTLIFISWDRYNVI
VRGFAAKPLTFVKVMIFVVIIWLYATFWSIGPLVGFGGYALDGIMASCSFDYLNLEPANVTYIWTCFVFCYALPLFIIMC
CYYFIVKAVWNHEKALKDQAKKMNVASLRSNEDAAKQSAEIRIAKVAMINISLWVIAWTPFAVICLIGIVGDQSLLTPLV
STLPILFAKTSCVYNPLIYAISHPKFRQFAKKDLPWLCINETIKDNQSTASDVTKVET
>Orussus_abietinus_XP_012271890.1_opsin,_blue-
MLYNESSVFGPLAYVGAIPDVGHVEQMQERLLGWNVPPEHLELVHPHWRGFLAPGKYWHIGLALIYFMLLVLSFVGNGCV
VWIFTTSRSLRTPSNIFVVNLALFDLLMALEMPMLIVNSFLERMMFWEVGCDVYAILGSISGIGSAINNAAIAFDRYKTI
SCPIDGRLNGKQAGIIVAFTWFWALPFSVLPITKVWGRYTTEGFLTTCSFDYLTEDQDTKVFTGCIFVWAYAIPMCLIVY
FYSQLIKSVRRHEKMLREQAKKMNMKSLVSNQDKDRGVEMRIAKVAFTIFFLFVCSWTPYAVVAMMGAYGNRESLTPFTT
MIPALFAKVVSCIDPWVYAINHPRYRIELQKRCQWMGIREPELPHETVSTTTEKIKTDEA
>Orussus_abietinus_XP_012273472.1_opsin,_UV-se
MNSSSTGLEPSWGARTMPGGPPRLLGWNVPPEELVHIPEHWLVYPEPNPSLHYLLALLYVLFTFVALLGNGLVIWIFCAA
KSLRTPSNMFVVNLALCDFFMMIKTPVFIYNSFNTGFALGNLGCQIFGLIGSFTGIGASMTNAAIAYDRYSTIARPLDGK
LSRGQVMLFIVLIWTYVLPWGLMPLMGVWGRFVPEGFLTSCTFDYLTDSPETRYFVGTIFTFSYVLPMVLIIYYYSQIVS
HVVEHEKALREQAKKMNVDSLRSNANSNAQSAEIRIAKAAITICFLFVASWTPYGVMAMIGAFGDRSLLTPGVTMIPACT
CKAVACLDPYVYAISHPKYRLELQKRLPWLELQEKPPPSDSVSTTTEAVNAPPAAS
>Orussus_abietinus_XP_012278711.1_Rh
MCSCPHQMETLTRVNESLVHTVGAVAIVSDVLTTIGPQFARQYMKFNNHTVVDKVPPEMLHLIDTHWYQFPPMDPMWHKI
LGLVMIVLGFMGWFGNGVVCYVFLLTPSLRTPSNLLVVNLAFSDFIMMVIMCPPMVINCYFETWILGPLMCDIYAMVGSL
CGGASIWTMTAIALDRYNVIVKGMSGTPLTIKRALLQILLIWTFALVWTILPMVGWNRYVPEGNMTACGTDFLADDWFSK
SYILVYSVFVYYTPLFTIIYSYYFIVSTVAAHEKGMREQAKKMNVASLRSGENQGASAEAKLAKVALTTISLWFLAWTPY
LVINYSGIFNKSIITPMFSIWGSLFAKTNATYNPIVYGISHPKYRAALKEKLPFLVCGETEETAPKSGAATTPAVAPDAS
SNATADGKA
>Orussus_abietinus_XP_012278726.1_Rh
MSVIPGPSYAAWSSQGSGFGNQTVVDKVPPEMLHLIDPHWYQYPPMNPLWHGILGFVIGCLGFVSVAGNGMVVYIFTTTK
SLRTPSNLLVINLAFSDFLMMFCMSPPMVINCYYETWVFGPLFCDIYAMLGSLFGCTSIWTMTMIAFDRYNVIVKGLAGK
PLTINGALLRILGIWLFCTGWTIAPALGWSRYVPEGNMTACGTDYLNKDWLSRSYILVYSFYCYYLPFFLICYSYWFIIQ
AVSAHEKNMREQAKKMNVASLRSSENQNTSAECKLAKVALMTISLWFMAWTPYLVINYAGIFETIKISPLFTIWGSLFAK
ANAVYNPIVYGISHPKYRAALFARFPSLACGGGEPAPHADATSTVSGVTTVAEGEKPAA
>Paramacrobiotus_metropolitanus_XP_055330708.1_melanopsin-like
MWIIGDSVNGVTNYSSPGWSCINDTSAAAQYGSEPHQHLHWLVFFRNGELPAPTWFHMATGVYMLCIGCLGTLGNGILAW
AFLWCKALRSPSNLLIGNLAVADFCMSMTTFPFFITSSFAQRWLYGKIGCDYYGFSGGLFGMVGISTMASIAVDRYLSIT
HWQHWSLTYPQVAVWISALWLYAASLCIPPFFGWSAYILEGVQTSCTFDFLSGTPASISFTLWLVFIGFAVPVSIIIYCY
SKLLRYIADHQKVMENVGFGYEAPGRNRLNSNVTNRSDPSGTDRSDTPTPSDIRAATTCAVIVALFCLAWTPYACVALTG
TFGHADLLNPYASSVPSFFAKSSAIYNPIVYALMNERFRTAVLVMLRLRREPSRRRPGNLPRTSEPAIYNVRHKRASATL
STTFSIVSGPISPTSPLAPTGLQRSSIDEGQEDGLEMGTHEGVGVLVKVKREMRWSLDLDPVVTVEGPPGTLREVEGEKA
EKTADDEMLLTPTPMTECFGCSVLHTRE
>Paramacrobiotus_metropolitanus_XP_055355575.1_ocellar_opsin-like
MEPLIHEHWKHFPPVSYLWHLALAIIVLLLGVISISGNAAVAYIFTQTKGLRNPSNALIVNLAISDFGMMITNCPMYFMS
SLKGKWIFGVQACRFYGFTGGIFGCASILTMTAIAVDRYLVICKPFLIMKSAMTRERAKLAVACVWIYSAIWASLPLTGI
SDYVLEGFLTTCTIDYMNQAAASRTLIFCFFMGAYVAPLTTIVVCYSLITLEVYRHAKKFKHAANRTAASKGAKANEEEI
KKKKELKTAKIAGMIIALWVFAWTPYATVALIGIATNGSLLTPIVSQLPALFCKTAAVYNPIVYAISHPKYRAALRHKFP
FLICIREADDEERSTSGQRGASSSTMSKSRSDLRKQISTTSQTGSVDSELSNVDAPDTVATPQGGRRRSSKRSRVAPAPA
QPEVVLTALPSAAEAQQATVVREMVATYSKSEQPTVAFIRTSSGRNPPQSGTY
>Parhyale_hawaiensis_QDD55728.1_opsin_1
MASWNNPASMLPEGMVSTNPFGNFTVVDAAPKDLLPLIDPHWYQYPPMNPLWYGLLGFTIFILGILSIVGNAVVIWVFMN
TKSLRSPANLLVVNLAVSDFLMMLTMFPPMVVSCYYHTWAFSPFFCELYGFFGSIFGCISIWTMIFITLDRYNVIVKGVS
AEPLTSKGALLRIMFVWVVSTVWTILPFFGWNRYVPEGNMTACGTDYLSESAFSKSYLYIYGSWVYMLPLIIIIVAYSQI
VSAVFAHEKQMREQAKKMGVKSLRSEEAQKTSAECRLAKVALMTVSLWFIAWTPYLVINFTGMNNKSVISPLFTIWGSLF
AKANAVYNPIVYAISHPKYRAALEKKLPCLSCSGGDGASDSVSVTTTQSEQPVTEKSESA
>Parhyale_hawaiensis_QDD55729.1_opsin_2
MSHSHSPYAVPGGQAPGGPSFGYPPGVSLVDIVPPHIKDLIHPHWSNFPPVNPMWHYLLGVIYIILGSLAIFGNGVVIYL
FLKVKRLRMPSNLLVVNLAIMDMLMLLSQFPFFVWNCFNGGVWMFSPFMCELYACFGSVSGLGSLWTLVFISYDRYNVIV
HGVGGKPLTFTKAALFLLFVWSYAIAISLPPFFGWGRYIPEGILDSCSFDYLSRPWSIRSHGVFLFVCCYCVPLCTILYS
YIFIVKAIVSHEKAMRAQAKKMNVTNLRSGKDDGGQSAEMRVAKVACINVTLWLICWTPYAAIVLQGLFFDQSTITPLVS
MLPALLAKSTACYNPMVYALSHPRFRQAMQTEVPCCCVQEPDDSTSDAKSTATEQQNESK
>Pediculus_humanus_corporis_XP_002422743.1_class_A_Rh_G
MKITTESENNISLSYYQPFRIDKEESLIWNVDPSELVHIPDHWFNFSAPHPLSNYLLGFLYFIFFVISCTGNGIVIWIFT
TSKNLRTASNVFVVNLAIFDFIMMAKTPIMIYNSMNLGFECGFVWCQIFASAGALSGIGASITNTCIAYDRCETITNPLQ
KSGKKKAFLLAAFTWIYALPWAVLPFLEIWGKFAPEGYLTTCTVDYLTDTSQTRMFIVTIFFAAYVLPLSLIIYFYTKIV
LHVINHEKSLKAQAKKMNVESLRSDGNKNYAVEIRITKVAIAMCFLFVISWTPYAVVALIGCFGNKHLITPLVSMIPACA
CKAVACIDPYIYAISHPRFRVEVNKRFACLAGCLQEKELQDDAVSKNTVNAENVDT
>Pediculus_humanus_corporis_XP_002427337.1_class_A_Rh_G
MNSLWHGILGFVIGVLGAVSLIGNGVVIYIFTTTKNLRTPSNLLVVNLAFSDFFMMFCMSPIMVVNCYNETWIMGPFMCE
IYGLLGSLFGNASIWTMTMIALDRYNVIVKGLSAKPMTIKMALLNILFVWIQALLWTILPLFGWNRYVPEGNMTACGTDY
LTKDWFSRSYILVYSIFVYFLPLFIIIYSYIFIIQAVIDHENNMRMQAKKMEVASLRSQDDKKKSVEIKLAKIALMTIAL
WFFAWTPYLVINYAGIFETLTISPLFTIWGSVFAKANAVYNPIVYGISHPKYRAALKKKFPSLVCGTLEDDHTSAASGIT
TCNEENTTKV
>Pediculus_humanus_corporis_XP_002432663.1_class_A_Rh_G
MVVGVFGNFLIIYLFLRKRSLRTPSNVFIFNLAVSDSLLLLKMPVFIINSFYLGPALGNLGCSAYGFVGGLTGTVSIMTL
AAIAFDRYQVIVHPLERKTKAAVYFQILLIWIYAIFFSIIPLLDVGLNKYVPEGYLTSCSFDYLTQDTASRLTIFVFFVA
AWIVPLSIILGSYMALYKVVLKARGTHFNTVMTRHCKDIEIQRPELKAAVTVICIVCLWTLSWTPYAVVALLGITGNEKY
ISPMSSMIPALFCKTASCIDPFVYAATNRRFRNELKRKYRKRSRYQPSLKTERKDFFTLSEDNNDRGKGNTIRIREK
>Penaeus_vannamei_XP_027206668.1_opsin,_UV-se
MAAPVILPSNQTQPRFDYYGYEVKMNGWNTPPEYLSYVDEHWLKYEAPNPMMHHLLGVLYIFLTICSCLGNGCVIWIFLT
SKSLRTPSNMLIVNLALADFVMMLKTPVFIINSFNEGPVMGMLGCQIYGLMGAYTGPGAACTNAAIAFDRYRTITNPLEG
RLTGGQVTAILFFIYAWITPWVMMPFFEIWNRFVPEGYLTSCTFDYMSEGSKFYVVGLWFCMWLCPMLIITTCYYLVYSH
VAAHEKSLKKQASKMNVDSLRSGDKTNMRQEVRVAKVGATLTSLFLISWTPYAVVAFTCTFGRPDLVTPFVSMIPACTSK
TAACIDPFVYAINHPKYRIELSKKMPWFCVHEKEETSAPSETVSKEAPANA
>Penaeus_vannamei_XP_027208093.1_Rh-like
MVGILVVYVHNAFHDGPAAGKFGCDLYGFVSGVAGTTSIMTMSAISLDRYLVISFPLDPFKRFSHRQVLVIIIATWIYSS
IFSSIPLLGIVGINYTPEGYLTSCSFDYLSHATRTRIYIFSFFIAAWLLPLNIIFFSYVSIVVTVSRQERQNYTSQGNVG
SSSFKNFKHQSVKRKKSVEDDTWSHCHASDASGDTPTLSGHGLTLTVQRCCTTLCSSGIQALG
>Penaeus_vannamei_XP_027213275.1_LOW_QUALITY_
MVFANTSGPHAEAYTGQVVFGYPEGVTVVDLVPENIRHMIHPHWNNYPPVNPMWHYVLGCIYIILGCLSFFGNGLVILLY
LKNKFLRTPSNQLVLNLAISDFLMLMTQFPFFTYNCFSGGVWMFSETFCELYAFFGAITGIASIWTLSFISYDRYNVIVK
GVSGTPLTSGRATLFVLFAWIYAIAWSLPPFFGWGKYIPEGILDSCSFDYLTRDDNLRSYGISIFVFDFCVPLFTIVFSY
ISIVKAIFAHEAAMREQAKKMNVSNLRSNQEAQAQSAEVRIAKVACTNVALWVVCWTPYAAIVVQGLFFNQGPITPLVTM
LPXLLAKSSACYNPMVYAINHPKFRLALQKQMPWFCIHENNETSSSQSADTKSVETKEAKEDA
>Penaeus_vannamei_XP_027213285.1_compound_eye
MLLHGFSLYDIQRVYYLVCVSAIFNESILPVTWRREVKPLIQSKSLFYLILKPPHSKEVKPPHSKVKVFYLIRGKTASFK
GKSLLPHSRGKTFKPSFRAEGNGIIWASARRLQYISRLPWKTPPRAPLARPVTVAGPPRTLHSYSVAVSRADKMVFANAS
GPHAEAYTGQVVFGYPEGVTVVDLVPENIRHMIHPHWNNYPPVNPMWHYVLGCIYIILGCLSFFGNGLVILLYLKNKFLR
TPSNQLVLNLAISDFLMLMTQFPFFTYNCFSGGVWMFSETFCELYAFFGAITGIASIWTLSFISYDRYNVIVKGVSGTPL
TSGRATAFVLFAWIYAIAWSLPPFFGWGKYIPEGILDSCSFDYLTRDDNLRSYGISIFVFDFCVPLFTIVFSYISIVKAI
FAHEAAMREQAKKMNVSNLRSNQEAQAQSAEVRIAKVACTNVALWVVCWTPYAAIVVQGLFFNQGPITPLVTMLPALLAK
SSACYNPMVYAINHPKFRLALQKQMPWFCIHENTETASSKSAETKSVESKEEKEEAA
>Penaeus_vannamei_XP_027214455.1_compound_eye
MALIAMDRYYAIAQPFIGWRLSYGRAIVWVCGAWAYGVVWCCPPLLGWNEYVLEGFLTSCTFDYLNEDLWSRSYVFVLFV
GAYLLPLATITICYGRIFSSVSRHDQKVARENDLGDLSSVNFHRRETQLARVVIISVWFWAMAWTPYAVVSLMGILSWRD
NLTPLATMLPALFAKLSTVYNPFIYAVSHPRYRQELAVRLPWLCCRLPMERSYSMSRQRSLTSTVSRTSSVNNYRSNGQR
SFRNSSKADVTKDLPSLDALVSSLGNEASKTTHNTDL
>Penaeus_vannamei_XP_027214829.1_Rh-like
MANQPVAAALFGERDSFDAGKYTNPYGNYTVVDTVTEDMLHLIDPHWYQFPPLNPLWYSLVGFFNFVSAVLAISGNFTVM
YIFSTTKSLRTPSNYYVVNLALSDFILMFCMCPPLIINSYHQTWVFGPMACWVYAAIGSLTGCCSIWTMIAITLDRYNVI
VKGIGGKPLTSGRAMINILFCWVTAAFWTFVPFFGWGRYVPEGNMTACGTDYFSKDINNMSYLYLYTVWCWPVPLSIIVY
SYFFIVKAVSEHEKQMKEQAARMGVKSLRGDKDSQKKSNDCKLAKIALMTVALWFMAWTPYAIINMAGFNYPSIVTPLFS
IWGSVFAKANTVYNPIVYAISHPKYKSALYEKMPWLRCQGEVADDDSKSSASNATCAEDKA
>Penaeus_vannamei_XP_027215370.1_opsin,_UV-se
MSTLAGPHVPTAAQLANVTDGLDAASPLFLSGAVASGRYEVKMLGWNTPPEYMDYVNPYWKTFEAPNPFLHYMLGVFYTF
FMFAALCGNGVVLWVFTSAKSLRTPSNMFVVNLALLDFIMMLKTPVFIVNSFNEGPIWGKFGCDIFALMGSYSGICGAMT
NAAIAYDRYKTIAKPFEPKIKSGTAFLIVLGTWAYATPWCLMPLFGIWGRFVPEGFLTTCSFDYLTEDENTRTFVAAIFF
FSYIVPGFFIVFFYSQIFSHVRAHEKAMRAQAKKMNVDNLRSVGSKEDQEKSAEIRIAKVCMGLFFMFLVAWTPYAVVAL
IGAFGNRSVLTPLVSMLPALACKSMACIDPWVYAINHPRYRLELQKRMPWFCIHEDKPQDTASQASNNTEKA
>Penaeus_vannamei_XP_027222225.1_compound_eye
MSIGTVNVTVPMAYRGGGVSFGYPEGFTLMDLVPDDVKPLIHPHWSNFPPVNPMWHYLLAGIYMILGFLSFFGNGIVMYL
FLCKKSLRSPANMFVVNLAFSDFMMMVSQFPMFVMNCFSGGYWSLGAFACQLHAFTGAIFGLTSLMTLAAIGYDRYCVIV
KAFDGGHISSGKALIIILVCWAYSIAVSIWPFYGWNSYIPEGILTSCSFDYISQDWSTKSYGLFLFIMCYCIPLTVIIFV
YAQIVGAIRQHEKALRAQAKKMNVENLRSNADAKKQSAEVRIAKVAVANVFLWLLTWTPYAYVVMTGLFGDQEKVTPLVS
ALPGLIAKTASVYNPMMFAISHPKFRLALQEAMPWFCVHEEKDDDTKSTKTESEAPK
>Penaeus_vannamei_XP_027223063.1_Rh-like
MSWNSPAHSAENALPSTNPYGNYTVVDTVPEFMLHMVDSHWYQFPPMNPLWYGLLGFWMTIMGTLSVAGNFVVIWVFMNT
KSLRTPANLLVVNLAISDFFMMLTMTPPLLVNAYWGTWVFGAFFCEIYAFLGSLFGCVSIWTMVFITADRYNVIVKGVSA
EPLTSGGSMMRIAGTWAASLAWCLPPFFGWNRYVPEGNMLACGTDYLTESELSKSYLYVYSVWVYLFPLAYIIYSYTFIV
QAVAAHEKGMREQAKKMGVKSLRSEEAQKTSAECRLCKVALMTVTLWFMAWTPYFIINWGGMFNKPMVTPLFSIWGSVFA
KANAVYNPIVYAISHPKYRAALEKKLPCLACATEGRDGGSDTGSTATAQITEKAESA
>Penaeus_vannamei_XP_027225775.1_Rh-like
MSHVGSEPSALAFFGGSDGSFGAGDSVGDKYTNPYGNYTVVDTVPEDMLHLIHPHWYQFPPLNPLWYALVGMFVFMCACL
SLTGNFTVMYIFSTTKALRTPANYYVVNLAFSDFMLMFCMCPPLLVNSYYNTWVFGPTGCWVYAAIGSLTGCCSIYTMIA
ITMDRYNVIVKGIGGKPLTTGRAMLNILLCWLTSAFWTFVPFFGWGKYTPEGNMTACGTDYFSMDISNLTYLYLYTFWCY
LLPFFVIVYFYAYIVKAVSEHEKQMKEQAARMGVKSLRGDKDSQKKSNDCKLAKIALMTVALWFMAWTPYAIINMAGFNY
PSIVTPLFSIWGSVFAKANTVYNPIVYAISHPKYKSALYEKMPWLRCQGEPADDDSKSSVSNSTCAEDKA
>Penaeus_vannamei_XP_027226613.1_Rh-like
MSSWNSPVQDTVLPTTNPYGNYTVVDTVPESMLHMVHSHWYQFPPMNPLWYGLLGFWMTVMGTLSVAGNFVVIWVFMNTK
SLRTPANLLVVNLAISDFFMMVTMTPPLLVNAYWGTWVLGAFFCEIYAFFGSFFGCVSIWSMVFITADRYNVIVKGVSAE
PLTSGGAMLRIAGTWLFTLAWCLPPFFGWNRYVPEGNMLACGTDYLTETELSRSYLYVYSVWVYLFPLAYIIYSYTFIVK
AVAAHEKGMREQAKKMGVKSLRSEEAQKTSAECRLCKVALMTVTLWFVAWTPYFVINWGGMFNKPIVTPLFSIWGSVFAK
ANAVYNPIVYAISHPKYRAALEKKLPCLACATEGRDGGSDAGSTATTETPEKTESA
>Penaeus_vannamei_XP_027226618.1_Rh-like
MSWNNAAMANNALPSTNPYGNYTVVDTVPKELLHMVDSHWYQFPPMNPLWYSLVGFWMVVMGCLSVAGNFVVIWVFMNTK
SLRTPANLLVVNLAMSDFLMMFTMFPPMVISCYWQTWTLGAFFCEIYAFLGSLFGCVSIWTMVFITADRYNVIVKGVSAE
PLTSSGAMARIGGTWATALAWCLPPFFGWNRYVPEGNMTACGTDYLTETELSKSYLYIYSIWVYIFPLFYIIYSYTFIVK
AVAAHEKGMREQAKKMGVKSLRSEEAQKTSAECRLCKVALMTVTLWFMAWTPYFIINWGGMFNKPMVTPLFSIWGSVFAK
ANAVYNPIVYAISHPKYRAALEKKLPCLACATEGRDGGSDASSTNTAQVSEKAESA
>Penaeus_vannamei_XP_027226622.1_Rh-like
MSSWNNPNAVTVLESTNPYGNYTVVDTAPKEILHMVHEHWYQFPPMNPLWYGLVGFWMVIMGCLSIAGNFVVIWVFMNTK
SLRSPANLLVVNLAFSDFLMMLTMFPPMVVSCYWQTWTLGALFCEIYAFLGSLFGCASIWTMVFITADRYNVIVKGVSAE
PLTSGGAMLRIAGTWFFSLAWCLPPFFGWNRYVPEGNMTACGTDYLTESEFSKSYLYVYSVWVYIFPLFYIIYSYTFIVK
AVAAHEKGMREQAKKMGVKSLRSEEAQKTSAECRLCKVALMTVTLWFMAWTPYFVINWGGMFNKPMVTPIFSIWGSVFAK
ANAVYNPIVYAISHPKYRAALEKKLPCLACNTEGRDGGGSDAGSTATTAENNEKAESA
>Penaeus_vannamei_XP_027226628.1_Rh-like
MEDNPIPSTNPYGNYTVVDTAAKEILHMVHEHWYQFPPMNPLWYSLVGFWIVVMGSLSLAGNFVVIWVFMNTKSLRTPAN
LLVVNLALSDFLMMFTMFPPMVVSCYWQTWTLGALFCEIYGFLGSLFGCVSIWTMVWITADRYNVIVKGVSAEPLTSGGS
MLRIAGTWVASIAWCLPPFFGWNRYVPEGNLTACGTDYLTETQLSKSYLYVYSIWVYLFPLAYIIYSYTFIVKAVAAHEK
AMREQAKKMGVKSLRNEENQKTSAECRLAKVALMTVTLWFMAWTPYFIINWGGMFNKPMVTPLFSIWGSVFAKANAVYNP
IVYAISHPKYRAALEKKLPCLVCTGEGDKASEVGSVSTVETSEKAESA
>Penaeus_vannamei_XP_027232706.1_compound_eye
MDFGTHNVSDPMAYRGGGVSFGYPEGFTLMDLVPDDVKPLVHPHWSNFPPVNPMWHYLLAGIYMILGFLSFFGNGIVMYL
FLCKKSLRSPANMFVVNLAFSDFMMMVSQFPMFVMNCFSGGYWSLGAFACQLHAFTGALFGLTSLLTLAAIGYDRYCVIV
KAFDGGHISSGKAFIIILLCWGYATAVSIWPFFGWNSYIPEGILTSCSFDYISQDWSTKSFGLFLFIMCYCIPLTLIIFV
YSQIVGAIRQHEKALREQAKKMNVENLRSNADAKKQSAEVRIAKVAVANVFLWLLTWTPYAYVVLTGLFGDQTKVTPLVS
ALPGLIAKTASVYNPIMFAISHPKFRLALQEAMPWFCVHEEKDDDTKSSKTESEAPK
>Penaeus_vannamei_XP_027238105.1_Rh-like
MSNLPHAEALFGASHGSSVPGQTYTNPYGNYTVVDTVTEDMLDLVHPHWYGFPPMNEMWYGLVAFFLSCMAMLAISGNFI
VLYVFCCTKTLRSPSNYFVVNLALSDFILMFCMCPPLVINSYYHTWIFGPFWCQVYGAIGSLTGCTSIFTMVCISFDRYN
VIVKGIGAKPLTTGNALVQIVIVWLTSAVWTFVPFFGWGRYIPEGNMTACGTDYLSEDVLTVSYLYAYSVWVWLVPLLMI
VYCYWYIVAAVAAHEKAMKEQAKKMGVKSLRGDQDAQKKSADCKLAKVALVTVSLWFMAWTPYLVINMAGLIDKSVVTPL
FSIWGSVFAKANTVYNPIVYAISHPKYKAALYQKLPWLQCATDAGDDQDSKSTASNATTSENKA
>Periplaneta_americana_AKZ20952.1_green_opsin_
MSLISEPSFSAYSWASQGGFGNQTVVDKVPPDMLYLVDSHWYQFPPMNPLWHGLLGFVIGVLGVISVIGNGMVMYIFSTT
KGLRTPSNLLVVNLAFSDFLMMLAMSPAMVINCYYETWVLGPLMCEIYGMCGSLFGCGSIWTMTMIALDRYNVIVKGLSA
KPMTNKGAMLRILGVWAFSIGWTIMPLFGWNRYVPEGNMTACGTDYLTKDWGSRSYILVYSIWVYFLPLSTIIYSYWFIV
QAVAAHEKQMREQAKKMNVASLRSADQANTSAECKLAKVALMTISLWFFAWTPYLVTNYTGIFEGAKISPLATIWCSLFA
KANAVYNPIVYGISHPKYRAALTKKFPSLACTSSDDDTASVASGVTTVSEEKTPAA
>Periplaneta_americana_AKZ24904.1_UV_opsin
MELQGSNYSNSTVWQPEARVAPRLLGWNVPAEELVHIPSHWLAFPEVDPMMHYSLGLLYCFFFVAALVGNGLVIWIFSTS
KTLQTPSNMFVVNLAILDFLMMTKTPIFIYNSFNKGFAAGQLACQIFAFVGSCSGIGAAITNACIAYDRYTTIARPFDGR
VTKGRAMVMLAFVWAYTLPWAIMPMMEVWGRFVPEGFLTSCSFDYLTATPENQFFVVTIFIFSYIIPMGLIIYFYSQIVN
HVVNHEKALREQAKKMNVDSLRSNQQQNQQSAEIRIAKVAITLCFLFVASWTPYAVMALIGAFGNQALLTPGVSMIPALT
CKFVACLDPYVYAISHPRYRVELQKRLPWLNIDEAPTQSETSSTVTTNTNTNTTGTQD
>Periplaneta_americana_AKZ24905.1_green_opsin
MSTTSLMMLPQMAAPWQGMSNETVVDKVPPEMLYLVDAHWYQYPPLNPLWHGILGFMIGVLGFVSWMGNGVVIYVFSTTK
SLRTPSNLLVVNLAFSDFLMMVIMSPPMVVNCYYETWVLGPLMCEIYGMCGSLFGCASIWTMTLIALDRYNVIVKGLAAK
PMTIKTALFRIVGVWAFSLAWTIMPMFGWNRYVPEGNMTACGTDYLTKDWVSRSYILIYSVFVYYLPLFTIIYSYWFIVQ
AVAAHERQMREQAKKMNVASLRSAEQSNTSAECKLAKVALMTISLWFFAWTPYLVINYMGVLEGAKISPLATIWGSLFAK
ANAVYNPIVYGISHPKYRAALKEKLPFLVCGETESETASQASGGTNATTTDSAAEKA
>Periplaneta_americana_KAJ4429001.1_ANN_25997
MAGLCEGGNEPSGSLKAICNTMSLISEPSFSAYSWASQGGFGNQTVVDKVPPDMLYLVDSHWYQFPPMNPLWHGLLGFVI
GVLGVISVIGNGMVMYIFSTTKGLRTPSNLLVVNLAFSDFLMMLAMSPAMVINCYYETWVLGPLMCEIYGMCGSLFGCGS
IWTMTMIALDRYNVIVKGLSAKPMTNKGAMLRILGVWAFSIGWTIMPLFGWNRYVPEGNMTACGTDYLTKDWGSRSYILV
YSIWVYFLPLSTIIYSYWFIVQVIYGIFSRDLHLLYMDFRQAYDTIIRKEALEAMNWLKIPKKLMRLVKMTWKDTICQVK
MGKELME
>Photinus_pyralis_XP_031335339.1_opsin,_UV-se
MYPPMNFTLTPNDTSNIFAVFIEKYPISSWKKYGFFDENYIKSINVHWLQFLPPNQINHYALAVLYVIIMIIGLVGNILV
IAIFIRSRSLRTPANSLVMNLAISDALMMSKMPVFIFNSIESGPALGRLGCQIYGFLGGLSGTASICTLAAISLNRYYVI
KFPLNMRFTGARSKICIALAWIYSVTFSSIPLLDTELGSYVPEGYLTSCSFDYLSEMAGVKLFILIFFTAAWLMPFTIIT
FCYIHIWIVVLETRNVGKSGNESSRNIKLEEKRRQDLKLAGTIFIIIILWFVAWTPYAVVALLGISNHADLITPLASMIP
ALFCKTASCIDPFVYALSNPKFKNEVKRCFFKGSIHNYQSSKVWSTRGSTERRRTLKDEVKDEVKSVESISEEVQEEIIL
VSIKS
>Photinus_pyralis_XP_031343609.1_Rh-like
MSVLGEPSYAAWASQAGVMAGRQGGNLSVGDMARPDMLHMIDAHWFQYPPLNPLWHSMLGFAIVVLGCISVTGNGMVIYI
FSTTKSLRSPSNLLVVNLAFSDFLMMFTMAPPMVINCYNETWVFGPLFCEIYGMFGSLFGCTSIWTMTMIAFDRYNVIVK
GLSAKPLTSKGALLQIFLVWAFSLGWTLAPLFGWNRYVPEGNMAVCGTDNLTKGWLSRSYILFYSWFVYFLPLFVIIYSY
WFIVQAVAAHEAAMREQAKKMNVASLRSSEAAQTSAECKLAKVALMTISLWFMAWTPYLVINYAGIFDTKISPIGTIWSS
IFAKANAVYNPIVYGISHPKYRQALQKKFPSLVCTAEPDDTVSQTTAATAASEEKPAA
>Photinus_pyralis_XP_031353294.1_opsin,_UV-se
MLVHNASVIAAAQINANVVETGVRLLGWNVPASELIHIPVHWLSYPEPEASIHYLLGLLYIFMLTMGIIGNGLVIWIFST
SKSLKTASNMFVVNLAFCDIIMMMKMPIFVYNSFNRGFALGHVGCQIFGFVGSLSGIGAGMSNAFIAYDRYATISNPLEG
KLTRTKALMMIFIIWCYTFPWAVLPMFEFWGRFVPEGFLTSCSFDYLTDTFDNDMFVVVLFICSYVIPMGLIIYFYSQIV
KEVMHHEKALRDQAKKMNVESLRSNQAAQSQSVEIKIAKVAIMVCFLFVASWTPYAVLSLIGAFGDQSLLTPGITMIPAL
TCKFVACLDPYVYALSHPRYRMELQKRLPWLAIKEEGVSDAQSMVTTTTAGVTAPATTEPAATA
>Pieris_rapae_BAE19944.1_opsin
MIPTQDMDNRTEYYNIYGAYFAPLRSGGEKMLGEGLTGEDLEMIPEHWFKYPEPPASAHTALCLLYCFFTAAALIGNGMV
IFIFASTKSLRTASNLLILNLAIFDFIMMLKAPIFIYNSAMKGFAAGAMWCQIFAVMGSYSGIGAGMTNACIAYDRHSTI
TRPLDGRLSRGKVLLMIAFIWIYTTPWSLMPLFRVWGRFVPEGFLTSCTFDYLTTTFDNKLFVACIFVCSYVFPMSCIIY
FYSGIVKQVFAHEAALREQAKKMNVESLRSNQNAAAESAEIRIAKAALTVCFLFVTSWTPYGVMSLIGAFGDQNLLTPGV
TMIPAITCKAVACIDPWVYAISHPKYRQELQRRMPWLQINEPDDNTSTTSNTTTNSAAPA
>Pieris_rapae_XP_022114135.2_opsin,_UV
MMQITKIILILIPIIVPCDNSVTNELDIKCVKKSVLTKVYCTNLVRYVDNFKLWKKRKRLTSIFDELKIRIKRRAMDYEY
VLDVKSTPVARGDLGSSSDILVTFKRNWPLALWRRYLFTDDYLLLINPHWLKFGPPEPGMQYLLGGLYVTMAVVGCSGNA
VVIIMYFRCRSLRTPGNILVANLALSDFIMLAKTPIFIFNSFNLGPALGKTGCVFYGFVGGLSGTTSIATLTAIALDRYW
AVVYPLQPLRALTAIRARLFAIGAWIYAAIFSIIPALDIGYGHYVPEGFLTSCSFDYLTDELPPRYFIFVFFCAAWFFPL
CIICFCYTRILRIVVGSRNMNNKNQPEKMSSRHVKEQTKRKAEIKLAGLVIAVIALFFISWTPYAIVTLLGIFGQKDVIT
PGVSMIPALFCKTAACIDPFIYIITHPKFRKELQKMLFKDKSRRMTGTFKSVAYSMETTKMNRISRDLSDTDVEVIEMKD
IPYHNDANGHHIQTVSSKVSKRQDSQKSVGSVSMKSIEAGVVSPPSWYTKPQFSRAKSFSRMSNKSSC
>Pieris_rapae_XP_022129517.1_opsin-3
MELNYTAGDPIAFPFKMVSGEVQQHMLGWNIPAEHQGLVHEHWRQFPAVDKFSHYLLALIYFILMIFSVTGNSLVIWIFS
TSKSLRSASNMFIVNLAIFDLTMMLEMPHLIVNSFYQTIIGNQMGCDIYAVFGALSGIGGAITNAVIAYDRYKTISCPID
GRINKVQASILIAVTWMWALPFTILPWTRVWGQYTTEGFLTTCSFDFLSEDQDTKAFVACIFCWSYVIPMTLICTFYSKL
FVAVRHHERMLKEQAKKMNVKSLASNKEDAGKSVEIRIAKVAFTIFFLFICSWTPYGVVTMIGAFGDRSLLTPVVTMIPA
VFCKAVSCIDPWVYAINHPRFRAELERRVPWMGVREPDPDATSTNASTSTTPADA
>Plutella_xylostella_CAG9087847.1_unnamed_prot
MSDNPDTQPPQERAPAPPPLPTSEVGSMAIQGSADNECWRAMFEMQNANMRALIEALHKPKPSNIDLPEFDPEISDMDAR
SWCATADLCLAENPLNGGPLILAISKALKGSASTWLSQIAYQGMTWSDFKSLFSTRFVTSETLAGNLISLNTDKPSEKET
IAVYASRMLTSLTNRWKDVSKEQIAVATVLAHISQFDSRLQRLAFTSDITSRDKLQQELSAFSHLKRKIGSTSEVNVPEK
RSKLIQCYACGKHGHKRSECRSKIVDIRRHPVAVPTATPAPASSSAATHQPAARPLVCYKCGKPGHIALRCLSGGGGGSS
AGGSAGSTTAHVERRVDRKPYRMTDEEKRVIRERVRELLEAKIIQPSCSPFASPALLVKKQDGSDRMCIDYRELNSNTVS
DRFPLPLIADHITRLKGAQYFSKLDCASGFHLIPVNVESVEATAFITTEGQYEFLKMPFGLKNAISVFQRAIMNALGDLA
NDYVIIYVDDILVVSTNVEQGLERLHTVLETLAKSGFSLNLKKCSFLKTKVEFLGFEVENGQVRPNGRKIEALTALPPPQ
TVTQLRQFIGLASYFRQFVKDFSLIMAPLYRLTSLKGDLTWKPEHEEIRQNIISILTEHPVLMIFDPKYPVELHTDASSL
GYGAILFQIVDGKHHVVAYFSKRTSPAESKYHSYELETLAVVNSIKHFRQYLADRKFTVVTDCNSLKSSQTKSDLTPRAH
RWWAYLQSFDFDLKYREGKQMAHVDFLSRNPLPPNTKQTVPYVHHKRVEVTEVSSNWLQAEQARDVEIAKIIIDLENGQL
DEQVAKTYVLRSGILYRKIQRNGRSKCLPYLPRALRWSVINNFHDSLVHLGADKTCEKLFDFYWFPGMTQYVRKFVDNCV
TCKVSKSHSGRVPAELHPIPKVTIPWHTVHIDATGKLSGKNDHKEYVFVLIDAFTKYILLYHSSNIDTNSSIRAVAQSTA
LFGAPSRLIADQGRCFASKEFREFCDSKNIKLHLIATGSARANGQVERVMSVLKSMLTAVETSGNKSWQDALGEVQLAIN
CTLNRVTKASPLELLIGKVARPLSLMCSEVDNEVNIESVRETASENIQRSADYDKTRFDRTKAKVVNFEIGDFVLLENEE
RNQTKLDAKFKGPFKVIEVLDGYYADTLSVAEEIRGNATISVKDEARGFHLNNLSYAGPIVMGFGGFIVVAACVMTFEAR
DSAAKVTPARPTSLPRPAPRRCAPARLDQLGVYRLPLALPLPHALPLATLHKHRQPHAHRARHGARARCGSAPDLRLAGL
RAPLPAAALRRPLRRYALSVDEPPHSAVSASAAESECGSQSSLAMDLHAGAAGGAGAVTLRVRDNTRRRPLARQRRLHDD
ASPQQHAAASITTINKTEDNSAKIPEEDQSEEKQVTRLVVEHEALRAHSAPLPTPPASPSFLVTSPPCDLVTSPPSELVT
SPPCELVTSPPTELVTSPPTELVTSPSEALPSPPTELVATPLSEEIMPVTLQESEPVTIEVDSEPEPRPDTCIQVEDDPP
SPALAESPPPSPHVPAQTGDTADNLGNPFSAEVQGIKAGRGRPLRQSVSGGPHYRGLLGSSMDNRTEDSGLGPFFAALKA
SEGVEMLGAGLSGEELAMVPEHWFQYEAPPAAAHTALALLYIFLTAAALVGNGLVIYIFSTTKSLRTSSNLLILQLAILD
FIMMAKAPLFIYNSAMRGFATGTLGCQIFALMGAYSGIGAGMTNACIAYDRHSTITRPLDGRLSRGKVILMIIIVWLYAT
PWAFLPFLKIWGRYVPEGYLTSCTFDYLTNTFDTKLFVGCIFTCSYVFPMSLIIYFYSGIVKQVFAHEAALREQAKKMNV
ESLRSNQNANAESAEVRIAKAALTVCFLFVASWTPYGVMSLIGAYGDQQLLTPGVTMIPAVTCKIVACVDPWVYAISHPR
YRQELQKRMPWLQIDEPDDSTSTATSNSTAAPPAAPA
>Plutella_xylostella_KAG7296360.1_Opsin-3
MATNYTMADYGIVAQPMKMVSQEVVEHMLGWNIPEEHQDLVHMHWRAFPAVSKFWHYGLALIYTCLMLTSLTGNSIVIWI
FSTSKSLRTASNMFVINLAVFDLMMMIEMPLLIMNSFQQRMVGYQLGCDIYATLGSLSGIGGAISNAVIAFDRYKTISCP
LDGRINKVQAALLILFTWLWSVPFTALPLFKIWGKFVPEGFLTTCSFDYFTDDQDTKVFVAAIFVWSYCIPMSLICYFYS
QLFGAVRLHERMLKDQAKKMNVKSLASNKDDAGKSVEIRIAKVAFTIFFLFVCGWTPYAFVAMTGAFGDRSLLTPVATMV
PAVCCKIVSCIDPWVYAINHPRYRAELQKRLPWMGVREADPDSVSTNTSLATAQAATNPEA
>Plutella_xylostella_KAG7308225.1_JYU34_006899
MNRRCISPAFVTPSGRVSRAALRGGRPPHDMRLTHASAVITTLIITLQLSQTKNVTNNPCDTCACAVKSDASCENCFKVE
LDSLKQWKRRRRLCRVERSFDSDMLDVPNMVGPSSRHQPVLATSLSTVAKFKQQWPVELWRQYLFTDDYLMLINPHWLKF
PPPHAAVNYSMGGLYILMMLAGGTGNGLVLVMYLRCRSLRTPGNILVASLALSDFLMLAKTPVFIFNSFNLGPALGKTGC
LIYGFLGGLTGCTSIATLAAIALDRYWAIARPLEGLGTLTAVRARVLAVAAWLYAALFASVPAFDIGYGRYVPEGYLTSC
SFDYLTDEIKPRYFIFVFFCAAWVTPFATITFCYINILRVVICKRNVSTTSSNDHRLSTRHVKEQAKKKAEMKLAVLVIA
VIALFFVSWTPYAIIALMGIFGNRDLITPTSSMIPALFCKTAACINPFVYIITHPKFRKEIKNLFSKGKSRQYGGTMRTI
GYTTDATTYHRPSKDSSETDVEVVEMKDIPFQGDGKRGKEGVKSVSGRLSEREGSQRSINESMKSYEGDVVSPPSWFRQP
QFSKKRSFHRRSTRSVVSFDTNAVL
>Plutella_xylostella_NP_001292416.1_opsin-1
MGFANMDPGPGMAALQAWGGQVAAYGASNQTVVDKVLPDMIHMIDPHWYQFPPMNPLWHGLLGFTIGVLGFVSITGNGMV
IYIFTSTKSLKTPSNLLVVNLAFSDFLMMCCMSPPMVVNCYNETWVFGPLACELYACAGSLFGCASIWTMTMIAFDRYNV
IVKGIAAKPMTINGALLRILGIWLFSLAWTLAPFFGWNKYVPEGNMTACGTDYLSKDWFSRSYILVYAVFVYFMPLLLII
YSYFFIVQAVAAHEKGMREQAKKMNVASLRSSEAANTSAECKLAKVALMTISLWFMAWTPYLVINFTGVLDGAPLTPLAT
IWGSLFAKANAVYNPIVYGISHPKYRAELYKKFPSLACQASPDESGSVASGTTTATEEKPAA
>Plutella_xylostella_XP_011553316.1_opsin-2
MDNRTEDSGLGPFFAALKASEGVEMLGAGLSGEELAMVPEHWFQYEAPPAAAHTALALLYIFLTAAALVGNGLVIYIFST
TKSLRTSSNLLILQLAILDFIMMAKAPLFIYNSAMRGFATGTLGCQIFALMGAYSGIGAGMTNACIAYDRHSTITRPLDG
RLSRGKVILMIIIVWLYATPWAFLPFLKIWGRYVPEGYLTSCTFDYLTNTFDTKLFVGCIFTCSYVFPMSLIIYFYSGIV
KQVFAHEAALREQAKKMNVESLRSNQNANAESAEVRIAKAALTVCFLFVASWTPYGVMSLIGAYGDQQLLTPGVTMIPAV
TCKIVACVDPWVYAISHPRYRQELQKRMPWLQIDEPDDSTSTATSNSTAAPPAAPA
>Pseudechiniscus_sp._QYF06614.1_r-opsin
MTTCKLNSSMFLWESVKVQPCRRIYLYTGSYDYLDESYTSRAFIFGMAIGAYFLPLAIVIICYILIVAEVRKSERKFARK
ARDVRSGGAITADASSSAAAEHAKKSKEVQIAKVIFMVIVCWTIAWTPYLIVSLMGIFFWRELLTPWTSQVPALFAKSGS
VYNPVSKNHQQSGKNLRRSSLLFVAGSSARLIKLW
>Stegodyphus_mimosarum_KFM62776.1_Lateral_eye_
METELPRAEKFFLSDAFLEPYEKNASLIDLLPQNMLPLVHEHWYNYPPIKSMWHYILGVVIIIYGLISLPGNGMVLYLMA
SVKSLRTPANLIVMNLAFSDFCMIAFMMPVMAPNCFGETWILGPLMCEIYGMVGSLFGCGSIWSMVMITLDRYNVIVRGM
SAPPLTRLRAFGNIVFIWFWSLLWTAAPFLGWSRYVPEGAMTGCTVDYLSTEPNPMSYLILYALAVYFAPLIIMIFCYSS
IVYQVASHEKQLRDQAKKMNIASLRANTDSQKKSAEFRLAKVALMTVILWFIAWTPYLTLSFAGIFSDRKYVTPMTSMWG
AVFAKGSACYNPIVYGISHPKYKAALQSRFKCFGGGTSEDPKSDVATVSSEMDKSIPE
>Stegodyphus_mimosarum_KFM67509.1_Opsin,_UV,_p
MRLYRWQMLNITSQYAPSFVDDGPPSWCYENRYNGWNTPPDVYVGPYWKQFRAPAPYLHYLLGILYIGLTFVSCVGNGMV
IYIFLVSKTLRTPANMFVVGLAFSDMFMMSKTPIFIYNCFHLGPVFGNLGCTLYGVVGAYSGLGSAFCNAIISYDRYRVI
VHPFSKSGMTMTKAVLMLVLMYVYITPFALLPAFHIWSRFVPEGFLTSCAADFFLHDFNGRSYIVGTWFFGWFIPISIVL
YCYTRIFISVRDHEKKIREQARKMNVDSIRSNAAVNNSSAEVRIAKTAFCLIVLFLFSWVPYITVAFIAGFSDPKERRIT
PVISMIPALTLKASACFDPFFYAISHPRYRLELQKRMPWLCIQEKQEASVNGVDDVSKATEHA
>Stegodyphus_mimosarum_KFM77102.1_Ocellar_opsi
MSSQVMNSAFMAPRGMLGVPAPVHLSAPVASYDGAFYPYQRNATVVDSVPSDILHMVHEHWYQFAPLNPLWHSLLGLAII
VLGIISVIGNGMVIYLMTTTKSLKTPTNMLIVNLAFSDFSMMAFMMPTMAANCFAETWVLGPLMCEIYGMAGSLFGCVSI
WTMVMIAFDRYNVIVRGMSAEPLTSKKAALQILLVWAWSALWTLLPMFGWNRYVPEGNMTSCTIDYLTKDWSSSSYVIFY
ALAVYFMPLFTLIYNYTFIVRSVAEHEEQLREQAKKMNVSSLRANSDQQKQSAECRLAKIALMTVGLWFIAWTPYLSIAW
SGVFSSGKRLTPLATIWGAVFAKAVAVYNPIV
>Tetranychus_urticae_XP_015784405.1_opsin,_UV
MMDNTVISDNNLTSKLIPIETSFNVSSNPTFHRYNTTWRDVIEPSLIGYIPDFWLNFEPPKKYQHYILGVTYLLILVPAI
FGNGAIIWLFYRCRNLRTPSNILVVNLALADLIQNLKMPLFIYNSFKCGPATGELGCKIYGFFGGLSGTSAIMTIAMMAM
ERLNSISKPLSPHSRLSMRRALVISTLIWIYSLIFSTPPVFHLFNRYVPEGYLTSCSFDYLSKDLVSRIYIFAFFTAAWI
VPLTLIVTSYVGIIIAVERNETMFQKTQDRLCERASSVYRASLRDSRGRSVKESGKMEMRLVKIVLSLIAFWILSWTPYA
IISLLGLLDQSYITPTSSMIPAIFAKLSSVVNPYLYGLGNPRFKRELKRKLCFCVANKASVERRAVIQSTVTLGDPKEGT
QFVHISDGFGA
>Tetranychus_urticae_XP_015787273.1_ocellar_opsi
MNSFPYGMYGNRPPMLPNYGYSGDPYMQRPLMPWTFPPNATIVDTVPQEMRYMVPDHWYRFPPINPLWYSLLGVTMIVLG
SISITGNGIVLYLMTSVKSLRTPTNILICNLAFSDFMMMAFNMTTMAINSFAQTWALGPFMCEFYGMWGSLFGCGSVWSL
VFITRDRYNVIVRGMSAGRLTIKKSLAQVLFIWFYSVAWTIIPFFGWSRYVPEGNMTSCTIDYLSKDLWNASYTVVYAVA
VYFLPLFTLVYHYYYIVCAVATHERTLREQAKKMNVASLRANADANKESADIRIAKVAMMTVGLWFMAWTPYCTLAFLGI
FTDGDYLTPMVSIWGAVFAKSAACYNPIVYALSHPKYRSALFTRFPSLACGVGAVEPVVDDDAKSEMSVATTFSDHTSAP
>Tetranychus_urticae_XP_015791070.1_opsin,_UV
MGTRESKMMSSSISGLAASSSTLTASASRLANDRLAPSTKSIYYCDHDKGAIWSDLLTTDLLEYIPDHWSQFEPPSSCTN
LLLAILYFLIFVFGCGGNGLVIVLYLKNKKLRSPSNLLLFNLAIADFFMIFKTPVFIYNSVKCGPALGSLGCDVYGFLGG
LTGCGAIFSVAIASIDRYNVISNPLNPRRLTTVTSTLAVLFIWAYSAFFATLPLLQIFNRYTYEGFLTSCTVDYLAEETS
VRAFVFCYFAAAWCVPVTIIVCSYYGIYKAVGASEKSLRKIEDTTGGTSGKDKGKNSQKEEIKIAKTAAVLISLWLVSWT
PYAAIALTGATGNGALLNPGWSMIPALTAKIAATVDPFVYSLSHPKFKKEIEAMFGSKSQGKGAANKAPADDTATVDTKY
>Tetranychus_urticae_XP_015793307.1_opsin,_UV
MTNSSTINNSTNETNPIRLAWLRFLHPDLISSAPDYWLNFEPIPCQVNITIAALFSFVLIFGLTGNCTIIYLYCRVKALR
NGRNTLSLNIAVSDLIMNAVIAAYVYNSTQCGAAMTPLGCKLYGFAGGLSGTVTIMSITAVTFERYLTINNQSFTQPYFN
SRSSILVIILLWLYSLMFTLPPIFGFFTNYIPEGYLTTCSFDYISTKLESRLFVLIFFLGAWLIPLIIIIGSYVGIYRAT
HRSAARFKKYALSSSPPSSNNQSNSRVTNGNINNAEISNSNGTGDDNSMMQQRTQHHIRLEHRLVRTSIALITLWMITWT
PYAVVSLIGIINPLLLTPTMAMLPAMFAKTSAVMDPFVYGYLHPRIKFEVKKRFFKCCVKSFQRSSSLRSSLPSKTSTSS
SRWQKVAKF
>Thrips_palmi_XP_034231936.1_opsin,_UV-se
MALHPVRTWVEVGPFTPADLDVVHDHWLGFPPQKPYIHYTLAAAYTVIMTLGVFGNLLVLYMFCRCRSLRSPANILIANL
AISDFFLLAKMPVFIYNSLYFGPILGQIGNDVYGFLGGLTGAVSIANLAAIALDRYHVIVQPLDPGRRISRLRARLSVLV
TWLYGGALATGPLVGLSRYTPEGLLTSSSFDYLNTDPRNRTFIWCFFFAAWVVPFCIITLSYLGIYRIVERATQRGKAGP
SSDTSRTRRHCREHDKRRTEVRLAVVAGVVVALWFASWTPYAVVALMAVSGRPPGPLVSMLPALFCKTASCLDPYVYAVT
HPRFRRELAKLCARLGACRILGVGLAPRRPAKLRGRSRAWRGDNSLTSAAAVTGCALRLQGSISSDDVAVEEEVVPVMMV
DFRKGRRGRDHRGSSVCSSSSLRESVQDSPPPVGPSRSGTSRAEEPSRSSSSGDPPPQAARVVANPVPPPEPPPHAGQLA
AFMMGDCPACPQLANFPMSASEQLRYRAPSIFTSPRPRRSKSFSLRANANKLALGEPVLPPVAAVLQDPISV
>Thrips_palmi_XP_034238347.1_Rh-like
MREKRMTLFYGPSASIYEGAFSGRFNNHSVVDIVLDDMLYLVDPHWYRFEPLHPVHLKLLAFMLGTLGMMSVTGNGMVIY
IFSTTKSLRTPSNLLVVNLAVSDFLMMFCMVPPMVFNSYFETWVLGPAFCEVYGMFGSLFGCTSIWTMTMISLDRYNVIV
KGLSAKPMTTKKAILWIIFVWLISLKWTVFPVFGWSRYVPEGSMTTCGGDYLNISWISRSYVILYAVMCYFVPLAIIVFS
YYYIVKAVAAHEKNMREQAKKMNIASLRSQDQASSENKLAMVALMTISLWFMAWTPYLVINFVGVFGYGQEITPLSTVFA
TLFAKANAVYNPIVYGISHPKYRAALAKRFPKFFSHMAAGGSTETSEVESVQSVVTSLPEHQA
>Thrips_palmi_XP_034238556.1_Rh-like
MALAMAMPSEMWGPAAPSYPAGYPAGYGGPRAAYQWGAPPGGGYGGGGYGGGRGGSNGTVVDKVLPDMVHLIDSHWHQFP
PMNPMWHAILGFVIGCLGVVAISGNGMVIYIFTSTKGLRTPSNLLVLNLAFSDFCLMFAMCPVMVINCYYETWVLGTLIC
DLYGFAGSLFGCTSIWSMVLIAIDRYNVIVKGLAAKPLTNKRAALWLLFAWTLSLTWTIFPFFGWNRYVPEGNMTACGTD
YLTKDWFSRSYILGYSYFCYFLPLKVIVYCYWFIVSAVSAHEKNMREQAKKMNVASLRSAENSQKSAEGKLAKIALMTIS
LWFMAWTPYLIVNYIGIFDGHSVITPLNSIWASLFAKANSCYNPIVYGISHPKYRVALYKKFPCLACSADPEPSGGGGGG
GDTGSVASGVTAVSSEDH
>Thrips_palmi_XP_034238557.1_Rh
MSLLHEPHFSAYTWQAATGGFGNHTVVDKVPPEMMHMVDPHWYQFPPMNPLWHGLLGFVIGVLGVISLIGNGVVVYIFCS
TKGLRTPSNMLVVNLAMSDFLMMFTMAPPMVINCYYETWVLGPFMCELYGFFGSLFGCGSIWTMTLIAMDRYNVIVRGLS
AAPMTNKKAFLWILFIWTMASVWTVFPLVGWNRYVPEGNMTACGTDYLNKDFFSRSYILVYSCFVYFLPLIIIIWAYFYI
VQAVCAHEKNMREQAKKMNVASLRSAENAQTSAEAKLAKVALMTISLWFMAWTPYLIINYTGIFEGYKISPLATIWSSLF
AKTGACYNPIVYGISHPRYRAALTKKFPSLACAPPVDDTASVSSGVTSVSVSESVVTEKA
>Thrips_palmi_XP_034250430.1_opsin-3
MRLLNGSSSAEAGLLAFLPEPMARTDTGGKQMLGWNHPPEHMGMVHEHWRQYEAMSIYWHLGLAMVYTFLMFSSLIGNGL
VAYAFFTCKALRTPSNILIVNQVGMDMMMFVNIPWLIVNSVAGHIVGWETGCDVYAFFGAVGGMGSAMNNAIIAFDRYRT
IAFPIDGRMSGKQTTALAIFAWLWALPFSILPMVQVLGGKFVPEGFLTSCSFDFLTDGDETRFFMATIFTWAYAIPVTLI
SIFYSKLFGKVREHSAMLAAQAKKMNMKSLQSNADADKESAEIKIAKIAFTIFFLFIVAWTPYAVVAFVGAFGDRSLLSP
VTTMLPAIAAKVVSCIDPWIYALNHPRFRAEIEKMVPCLKGQPKKPKSDAASDSKSVATEATGDAS
>Tribolium_castaneum_NP_001155991.1_Rh_1/6
MSVMGEPNFIAWAAQRSGYGGGNLTVVDKVLPDMLHLVDAHWYQFPPMNPLWHGILGFVIGVLGFVSIVGNGMVIYIFSS
TKALRTPSNLLVVNLAFSDFLMMLCMSPAMVINCYNETWVLGPLVCELYGMSGSLFGCASIWTMTFIALDRYNVIVKGLS
AQPLTKKGAMLRILIIWVFSTLWTIAPFFGWNRYVPEGNMTACGTDYLTKDWVSRSYILVYAVWVYFVPLFTIIYSYWFI
VQAVAAHEKSMREQAKKMNVASLRSSEAAQTSAECKLAKIALMTITLWFFAWTPYLVTNFTGIFEGAKISPLATIWCSLF
AKANAVYNPIVYGISHPKYRQALQKKFPSLVCAGEPDDTTSTASGVTNVTTDEKPATA
>Tribolium_castaneum_XP_015833491.1_opsin,_UV_is
METMANHLGWNVPKDELIHIPQHWLVYPEPEASMHFLLALIYIGFFIMATIGNGLVIWIFSTSKSLRTASNMFVVNLAIC
DFAMMIKTPIFIYNSFYRGFALGHLGCQIFAFIGSLSGIGAGMTNACIAYDRYTTITRPFDGKITRTKALVMIIFVWGYT
IPWAVMPLLEIWGRFAPEGFLTACSFDYLTDTFDNHMFVTSIFICSYVIPMSMIIYFYSQIVSKVFSHEKALREQAKKMN
VESLRSNQSQQASQSAELRIAKAAIAICSLFVASWTPYAVLALIGAFGDQSLLTPGVTMVPACACKFVACLDPYVYAISH
PKYRLELQKRLPWLAIKETAASETQSTTTENTTTQSATTTT
```
